## Supplementary material for "Highly-connected, non-redundant microRNAs functional control in breast cancer molecular subtypes": her2_9999.analyzed.graphml (part 2 of 9)

```
  <data key="d4">0.39476617911533796</data>
  <data key="d5">0</data>
</node>
<node id="n4696">
  <data key="d0">False</data>
  <data key="d1">COL4A2</data>
  <data key="d2">0</data>
  <data key="d3">0.0</data>
  <data key="d4">0.39476617911533796</data>
  <data key="d5">0</data>
</node>
<node id="n4697">
  <data key="d0">False</data>
  <data key="d1">COL4A2-AS1</data>
  <data key="d2">0</data>
  <data key="d3">0.0</data>
  <data key="d4">0.39476617911533796</data>
  <data key="d5">0</data>
</node>
<node id="n4698">
  <data key="d0">False</data>
  <data key="d1">COL4A2-AS2</data>
  <data key="d2">0</data>
  <data key="d3">0.0</data>
  <data key="d4">0.39476617911533796</data>
  <data key="d5">0</data>
</node>
<node id="n4699">
  <data key="d0">False</data>
  <data key="d1">COL4A3</data>
  <data key="d2">0</data>
  <data key="d3">0.0</data>
  <data key="d4">0.39476617911533796</data>
  <data key="d5">0</data>
</node>
<node id="n4700">
  <data key="d0">False</data>
  <data key="d1">COL4A3BP</data>
  <data key="d2">0</data>
  <data key="d3">0.0</data>
  <data key="d4">0.39476617911533796</data>
  <data key="d5">0</data>
</node>
<node id="n4701">
  <data key="d0">False</data>
  <data key="d1">COL4A4</data>
  <data key="d2">3</data>
  <data key="d3">0.2623164878599664</data>
  <data key="d4">0.39476617911533796</data>
  <data key="d5">1.0</data>
</node>
<node id="n4702">
  <data key="d0">False</data>
  <data key="d1">COL4A5</data>
  <data key="d2">0</data>
  <data key="d3">0.0</data>
  <data key="d4">0.39476617911533796</data>
  <data key="d5">0</data>
</node>
<node id="n4703">
  <data key="d0">False</data>
  <data key="d1">COL4A6</data>
  <data key="d2">0</data>
  <data key="d3">0.0</data>
  <data key="d4">0.39476617911533796</data>
  <data key="d5">0</data>
</node>
<node id="n4704">
  <data key="d0">False</data>
  <data key="d1">COL5A1</data>
  <data key="d2">4</data>
  <data key="d3">0.3408024059937937</data>
  <data key="d4">0.39476617911533796</data>
  <data key="d5">1.0</data>
</node>
<node id="n4705">
  <data key="d0">False</data>
  <data key="d1">COL5A1-AS1</data>
  <data key="d2">0</data>
  <data key="d3">0.0</data>
  <data key="d4">0.39476617911533796</data>
  <data key="d5">0</data>
</node>
<node id="n4706">
  <data key="d0">False</data>
  <data key="d1">COL5A2</data>
  <data key="d2">8</data>
  <data key="d3">0.24951415363282933</data>
  <data key="d4">0.39476617911533796</data>
  <data key="d5">1.0</data>
</node>
<node id="n4707">
  <data key="d0">False</data>
  <data key="d1">COL5A3</data>
  <data key="d2">0</data>
  <data key="d3">0.0</data>
  <data key="d4">0.39476617911533796</data>
  <data key="d5">0</data>
</node>
<node id="n4708">
  <data key="d0">False</data>
  <data key="d1">COL6A1</data>
  <data key="d2">7</data>
  <data key="d3">0.2528787357823656</data>
  <data key="d4">0.39476617911533796</data>
  <data key="d5">0.9047619047619048</data>
</node>
<node id="n4709">
  <data key="d0">False</data>
  <data key="d1">COL6A2</data>
  <data key="d2">7</data>
  <data key="d3">0.23246869796869843</data>
  <data key="d4">0.39476617911533796</data>
  <data key="d5">1.0</data>
</node>
<node id="n4710">
  <data key="d0">False</data>
  <data key="d1">COL6A3</data>
  <data key="d2">2</data>
  <data key="d3">0.4986586439416629</data>
  <data key="d4">0.39476617911533796</data>
  <data key="d5">0</data>
</node>
<node id="n4711">
  <data key="d0">False</data>
  <data key="d1">COL6A4P1</data>
  <data key="d2">0</data>
  <data key="d3">0.0</data>
  <data key="d4">0.39476617911533796</data>
  <data key="d5">0</data>
</node>
<node id="n4712">
  <data key="d0">False</data>
  <data key="d1">COL6A4P2</data>
  <data key="d2">0</data>
  <data key="d3">0.0</data>
  <data key="d4">0.39476617911533796</data>
  <data key="d5">0</data>
</node>
<node id="n4713">
  <data key="d0">False</data>
  <data key="d1">COL6A5</data>
  <data key="d2">4</data>
  <data key="d3">0.38719208708163005</data>
  <data key="d4">0.39476617911533796</data>
  <data key="d5">1.0</data>
</node>
<node id="n4714">
  <data key="d0">False</data>
  <data key="d1">COL6A6</data>
  <data key="d2">0</data>
  <data key="d3">0.0</data>
  <data key="d4">0.39476617911533796</data>
  <data key="d5">0</data>
</node>
<node id="n4715">
  <data key="d0">False</data>
  <data key="d1">COL7A1</data>
  <data key="d2">0</data>
  <data key="d3">0.0</data>
  <data key="d4">0.39476617911533796</data>
  <data key="d5">0</data>
</node>
<node id="n4716">
  <data key="d0">False</data>
  <data key="d1">COL8A1</data>
  <data key="d2">5</data>
  <data key="d3">0.3416131198627613</data>
  <data key="d4">0.39476617911533796</data>
  <data key="d5">1.0</data>
</node>
<node id="n4717">
  <data key="d0">False</data>
  <data key="d1">COL8A2</data>
  <data key="d2">14</data>
  <data key="d3">0.1556709609891132</data>
  <data key="d4">0.39476617911533796</data>
  <data key="d5">0.989010989010989</data>
</node>
<node id="n4718">
  <data key="d0">False</data>
  <data key="d1">COL9A1</data>
  <data key="d2">0</data>
  <data key="d3">0.0</data>
  <data key="d4">0.39476617911533796</data>
  <data key="d5">0</data>
</node>
<node id="n4719">
  <data key="d0">False</data>
  <data key="d1">COL9A2</data>
  <data key="d2">0</data>
  <data key="d3">0.0</data>
  <data key="d4">0.39476617911533796</data>
  <data key="d5">0</data>
</node>
<node id="n4720">
  <data key="d0">False</data>
  <data key="d1">COL9A3</data>
  <data key="d2">0</data>
  <data key="d3">0.0</data>
  <data key="d4">0.39476617911533796</data>
  <data key="d5">0</data>
</node>
<node id="n4721">
  <data key="d0">False</data>
  <data key="d1">COLCA1</data>
  <data key="d2">0</data>
  <data key="d3">0.0</data>
  <data key="d4">0.39476617911533796</data>
  <data key="d5">0</data>
</node>
<node id="n4722">
  <data key="d0">False</data>
  <data key="d1">COLCA2</data>
  <data key="d2">1</data>
  <data key="d3">0.8857142857142858</data>
  <data key="d4">0.39476617911533796</data>
  <data key="d5">0</data>
</node>
<node id="n4723">
  <data key="d0">False</data>
  <data key="d1">COLEC10</data>
  <data key="d2">0</data>
  <data key="d3">0.0</data>
  <data key="d4">0.39476617911533796</data>
  <data key="d5">0</data>
</node>
<node id="n4724">
  <data key="d0">False</data>
  <data key="d1">COLEC11</data>
  <data key="d2">0</data>
  <data key="d3">0.0</data>
  <data key="d4">0.39476617911533796</data>
  <data key="d5">0</data>
</node>
<node id="n4725">
  <data key="d0">False</data>
  <data key="d1">COLEC12</data>
  <data key="d2">0</data>
  <data key="d3">0.0</data>
  <data key="d4">0.39476617911533796</data>
  <data key="d5">0</data>
</node>
<node id="n4726">
  <data key="d0">False</data>
  <data key="d1">COLGALT1</data>
  <data key="d2">0</data>
  <data key="d3">0.0</data>
  <data key="d4">0.39476617911533796</data>
  <data key="d5">0</data>
</node>
<node id="n4727">
  <data key="d0">False</data>
  <data key="d1">COLGALT2</data>
  <data key="d2">0</data>
  <data key="d3">0.0</data>
  <data key="d4">0.39476617911533796</data>
  <data key="d5">0</data>
</node>
<node id="n4728">
  <data key="d0">False</data>
  <data key="d1">COLQ</data>
  <data key="d2">2</data>
  <data key="d3">0.9047619047619048</data>
  <data key="d4">0.39476617911533796</data>
  <data key="d5">0</data>
</node>
<node id="n4729">
  <data key="d0">False</data>
  <data key="d1">COMMD1</data>
  <data key="d2">1</data>
  <data key="d3">1.0</data>
  <data key="d4">0.39476617911533796</data>
  <data key="d5">0</data>
</node>
<node id="n4730">
  <data key="d0">False</data>
  <data key="d1">COMMD10</data>
  <data key="d2">0</data>
  <data key="d3">0.0</data>
  <data key="d4">0.39476617911533796</data>
  <data key="d5">0</data>
</node>
<node id="n4731">
  <data key="d0">False</data>
  <data key="d1">COMMD2</data>
  <data key="d2">0</data>
  <data key="d3">0.0</data>
  <data key="d4">0.39476617911533796</data>
  <data key="d5">0</data>
</node>
<node id="n4732">
  <data key="d0">False</data>
  <data key="d1">COMMD3</data>
  <data key="d2">0</data>
  <data key="d3">0.0</data>
  <data key="d4">0.39476617911533796</data>
  <data key="d5">0</data>
</node>
<node id="n4733">
  <data key="d0">False</data>
  <data key="d1">COMMD3-BMI1</data>
  <data key="d2">0</data>
  <data key="d3">0.0</data>
  <data key="d4">0.39476617911533796</data>
  <data key="d5">0</data>
</node>
<node id="n4734">
  <data key="d0">False</data>
  <data key="d1">COMMD4</data>
  <data key="d2">0</data>
  <data key="d3">0.0</data>
  <data key="d4">0.39476617911533796</data>
  <data key="d5">0</data>
</node>
<node id="n4735">
  <data key="d0">False</data>
  <data key="d1">COMMD5</data>
  <data key="d2">0</data>
  <data key="d3">0.0</data>
  <data key="d4">0.39476617911533796</data>
  <data key="d5">0</data>
</node>
<node id="n4736">
  <data key="d0">False</data>
  <data key="d1">COMMD6</data>
  <data key="d2">0</data>
  <data key="d3">0.0</data>
  <data key="d4">0.39476617911533796</data>
  <data key="d5">0</data>
</node>
<node id="n4737">
  <data key="d0">False</data>
  <data key="d1">COMMD7</data>
  <data key="d2">0</data>
  <data key="d3">0.0</data>
  <data key="d4">0.39476617911533796</data>
  <data key="d5">0</data>
</node>
<node id="n4738">
  <data key="d0">False</data>
  <data key="d1">COMMD8</data>
  <data key="d2">0</data>
  <data key="d3">0.0</data>
  <data key="d4">0.39476617911533796</data>
  <data key="d5">0</data>
</node>
<node id="n4739">
  <data key="d0">False</data>
  <data key="d1">COMMD9</data>
  <data key="d2">0</data>
  <data key="d3">0.0</data>
  <data key="d4">0.39476617911533796</data>
  <data key="d5">0</data>
</node>
<node id="n4740">
  <data key="d0">False</data>
  <data key="d1">COMP</data>
  <data key="d2">0</data>
  <data key="d3">0.0</data>
  <data key="d4">0.39476617911533796</data>
  <data key="d5">0</data>
</node>
<node id="n4741">
  <data key="d0">False</data>
  <data key="d1">COMT</data>
  <data key="d2">0</data>
  <data key="d3">0.0</data>
  <data key="d4">0.39476617911533796</data>
  <data key="d5">0</data>
</node>
<node id="n4742">
  <data key="d0">False</data>
  <data key="d1">COMTD1</data>
  <data key="d2">0</data>
  <data key="d3">0.0</data>
  <data key="d4">0.39476617911533796</data>
  <data key="d5">0</data>
</node>
<node id="n4743">
  <data key="d0">False</data>
  <data key="d1">COP1</data>
  <data key="d2">0</data>
  <data key="d3">0.0</data>
  <data key="d4">0.39476617911533796</data>
  <data key="d5">0</data>
</node>
<node id="n4744">
  <data key="d0">False</data>
  <data key="d1">COPA</data>
  <data key="d2">1</data>
  <data key="d3">0.8846153846153846</data>
  <data key="d4">0.39476617911533796</data>
  <data key="d5">0</data>
</node>
<node id="n4745">
  <data key="d0">False</data>
  <data key="d1">COPB1</data>
  <data key="d2">0</data>
  <data key="d3">0.0</data>
  <data key="d4">0.39476617911533796</data>
  <data key="d5">0</data>
</node>
<node id="n4746">
  <data key="d0">False</data>
  <data key="d1">COPB2</data>
  <data key="d2">0</data>
  <data key="d3">0.0</data>
  <data key="d4">0.39476617911533796</data>
  <data key="d5">0</data>
</node>
<node id="n4747">
  <data key="d0">False</data>
  <data key="d1">COPE</data>
  <data key="d2">1</data>
  <data key="d3">0.85</data>
  <data key="d4">0.39476617911533796</data>
  <data key="d5">0</data>
</node>
<node id="n4748">
  <data key="d0">False</data>
  <data key="d1">COPG1</data>
  <data key="d2">0</data>
  <data key="d3">0.0</data>
  <data key="d4">0.39476617911533796</data>
  <data key="d5">0</data>
</node>
<node id="n4749">
  <data key="d0">False</data>
  <data key="d1">COPG2</data>
  <data key="d2">0</data>
  <data key="d3">0.0</data>
  <data key="d4">0.39476617911533796</data>
  <data key="d5">0</data>
</node>
<node id="n4750">
  <data key="d0">False</data>
  <data key="d1">COPRS</data>
  <data key="d2">0</data>
  <data key="d3">0.0</data>
  <data key="d4">0.39476617911533796</data>
  <data key="d5">0</data>
</node>
<node id="n4751">
  <data key="d0">False</data>
  <data key="d1">COPS2</data>
  <data key="d2">0</data>
  <data key="d3">0.0</data>
  <data key="d4">0.39476617911533796</data>
  <data key="d5">0</data>
</node>
<node id="n4752">
  <data key="d0">False</data>
  <data key="d1">COPS3</data>
  <data key="d2">0</data>
  <data key="d3">0.0</data>
  <data key="d4">0.39476617911533796</data>
  <data key="d5">0</data>
</node>
<node id="n4753">
  <data key="d0">False</data>
  <data key="d1">COPS4</data>
  <data key="d2">0</data>
  <data key="d3">0.0</data>
  <data key="d4">0.39476617911533796</data>
  <data key="d5">0</data>
</node>
<node id="n4754">
  <data key="d0">False</data>
  <data key="d1">COPS5</data>
  <data key="d2">2</data>
  <data key="d3">0.4282051282051283</data>
  <data key="d4">0.39476617911533796</data>
  <data key="d5">0</data>
</node>
<node id="n4755">
  <data key="d0">False</data>
  <data key="d1">COPS5P1</data>
  <data key="d2">0</data>
  <data key="d3">0.0</data>
  <data key="d4">0.39476617911533796</data>
  <data key="d5">0</data>
</node>
<node id="n4756">
  <data key="d0">False</data>
  <data key="d1">COPS6</data>
  <data key="d2">0</data>
  <data key="d3">0.0</data>
  <data key="d4">0.39476617911533796</data>
  <data key="d5">0</data>
</node>
<node id="n4757">
  <data key="d0">False</data>
  <data key="d1">COPS7A</data>
  <data key="d2">0</data>
  <data key="d3">0.0</data>
  <data key="d4">0.39476617911533796</data>
  <data key="d5">0</data>
</node>
<node id="n4758">
  <data key="d0">False</data>
  <data key="d1">COPS7B</data>
  <data key="d2">2</data>
  <data key="d3">0.4540229885057471</data>
  <data key="d4">0.39476617911533796</data>
  <data key="d5">0</data>
</node>
<node id="n4759">
  <data key="d0">False</data>
  <data key="d1">COPS8</data>
  <data key="d2">0</data>
  <data key="d3">0.0</data>
  <data key="d4">0.39476617911533796</data>
  <data key="d5">0</data>
</node>
<node id="n4760">
  <data key="d0">False</data>
  <data key="d1">COPS8P2</data>
  <data key="d2">0</data>
  <data key="d3">0.0</data>
  <data key="d4">0.39476617911533796</data>
  <data key="d5">0</data>
</node>
<node id="n4761">
  <data key="d0">False</data>
  <data key="d1">COPS8P3</data>
  <data key="d2">0</data>
  <data key="d3">0.0</data>
  <data key="d4">0.39476617911533796</data>
  <data key="d5">0</data>
</node>
<node id="n4762">
  <data key="d0">False</data>
  <data key="d1">COPS9</data>
  <data key="d2">1</data>
  <data key="d3">0.49191017316017305</data>
  <data key="d4">0.39476617911533796</data>
  <data key="d5">0</data>
</node>
<node id="n4763">
  <data key="d0">False</data>
  <data key="d1">COPZ1</data>
  <data key="d2">0</data>
  <data key="d3">0.0</data>
  <data key="d4">0.39476617911533796</data>
  <data key="d5">0</data>
</node>
<node id="n4764">
  <data key="d0">False</data>
  <data key="d1">COPZ2</data>
  <data key="d2">2</data>
  <data key="d3">0.2891914914850694</data>
  <data key="d4">0.39476617911533796</data>
  <data key="d5">0</data>
</node>
<node id="n4765">
  <data key="d0">False</data>
  <data key="d1">COQ10A</data>
  <data key="d2">0</data>
  <data key="d3">0.0</data>
  <data key="d4">0.39476617911533796</data>
  <data key="d5">0</data>
</node>
<node id="n4766">
  <data key="d0">False</data>
  <data key="d1">COQ10B</data>
  <data key="d2">0</data>
  <data key="d3">0.0</data>
  <data key="d4">0.39476617911533796</data>
  <data key="d5">0</data>
</node>
<node id="n4767">
  <data key="d0">False</data>
  <data key="d1">COQ10BP2</data>
  <data key="d2">0</data>
  <data key="d3">0.0</data>
  <data key="d4">0.39476617911533796</data>
  <data key="d5">0</data>
</node>
<node id="n4768">
  <data key="d0">False</data>
  <data key="d1">COQ2</data>
  <data key="d2">0</data>
  <data key="d3">0.0</data>
  <data key="d4">0.39476617911533796</data>
  <data key="d5">0</data>
</node>
<node id="n4769">
  <data key="d0">False</data>
  <data key="d1">COQ3</data>
  <data key="d2">0</data>
  <data key="d3">0.0</data>
  <data key="d4">0.39476617911533796</data>
  <data key="d5">0</data>
</node>
<node id="n4770">
  <data key="d0">False</data>
  <data key="d1">COQ4</data>
  <data key="d2">1</data>
  <data key="d3">0.8055555555555557</data>
  <data key="d4">0.39476617911533796</data>
  <data key="d5">0</data>
</node>
<node id="n4771">
  <data key="d0">False</data>
  <data key="d1">COQ5</data>
  <data key="d2">0</data>
  <data key="d3">0.0</data>
  <data key="d4">0.39476617911533796</data>
  <data key="d5">0</data>
</node>
<node id="n4772">
  <data key="d0">False</data>
  <data key="d1">COQ6</data>
  <data key="d2">0</data>
  <data key="d3">0.0</data>
  <data key="d4">0.39476617911533796</data>
  <data key="d5">0</data>
</node>
<node id="n4773">
  <data key="d0">False</data>
  <data key="d1">COQ7</data>
  <data key="d2">0</data>
  <data key="d3">0.0</data>
  <data key="d4">0.39476617911533796</data>
  <data key="d5">0</data>
</node>
<node id="n4774">
  <data key="d0">False</data>
  <data key="d1">COQ8A</data>
  <data key="d2">0</data>
  <data key="d3">0.0</data>
  <data key="d4">0.39476617911533796</data>
  <data key="d5">0</data>
</node>
<node id="n4775">
  <data key="d0">False</data>
  <data key="d1">COQ8B</data>
  <data key="d2">0</data>
  <data key="d3">0.0</data>
  <data key="d4">0.39476617911533796</data>
  <data key="d5">0</data>
</node>
<node id="n4776">
  <data key="d0">False</data>
  <data key="d1">COQ9</data>
  <data key="d2">0</data>
  <data key="d3">0.0</data>
  <data key="d4">0.39476617911533796</data>
  <data key="d5">0</data>
</node>
<node id="n4777">
  <data key="d0">False</data>
  <data key="d1">CORIN</data>
  <data key="d2">4</data>
  <data key="d3">0.41709506670646573</data>
  <data key="d4">0.39476617911533796</data>
  <data key="d5">1.0</data>
</node>
<node id="n4778">
  <data key="d0">False</data>
  <data key="d1">CORO1A</data>
  <data key="d2">5</data>
  <data key="d3">0.39009925906368004</data>
  <data key="d4">0.39476617911533796</data>
  <data key="d5">1.0</data>
</node>
<node id="n4779">
  <data key="d0">False</data>
  <data key="d1">CORO1B</data>
  <data key="d2">0</data>
  <data key="d3">0.0</data>
  <data key="d4">0.39476617911533796</data>
  <data key="d5">0</data>
</node>
<node id="n4780">
  <data key="d0">False</data>
  <data key="d1">CORO1C</data>
  <data key="d2">0</data>
  <data key="d3">0.0</data>
  <data key="d4">0.39476617911533796</data>
  <data key="d5">0</data>
</node>
<node id="n4781">
  <data key="d0">False</data>
  <data key="d1">CORO2A</data>
  <data key="d2">0</data>
  <data key="d3">0.0</data>
  <data key="d4">0.39476617911533796</data>
  <data key="d5">0</data>
</node>
<node id="n4782">
  <data key="d0">False</data>
  <data key="d1">CORO2B</data>
  <data key="d2">1</data>
  <data key="d3">0.411829143079143</data>
  <data key="d4">0.39476617911533796</data>
  <data key="d5">0</data>
</node>
<node id="n4783">
  <data key="d0">False</data>
  <data key="d1">CORO6</data>
  <data key="d2">0</data>
  <data key="d3">0.0</data>
  <data key="d4">0.39476617911533796</data>
  <data key="d5">0</data>
</node>
<node id="n4784">
  <data key="d0">False</data>
  <data key="d1">CORO7</data>
  <data key="d2">0</data>
  <data key="d3">0.0</data>
  <data key="d4">0.39476617911533796</data>
  <data key="d5">0</data>
</node>
<node id="n4785">
  <data key="d0">False</data>
  <data key="d1">CORO7-PAM16</data>
  <data key="d2">0</data>
  <data key="d3">0.0</data>
  <data key="d4">0.39476617911533796</data>
  <data key="d5">0</data>
</node>
<node id="n4786">
  <data key="d0">False</data>
  <data key="d1">CORT</data>
  <data key="d2">0</data>
  <data key="d3">0.0</data>
  <data key="d4">0.39476617911533796</data>
  <data key="d5">0</data>
</node>
<node id="n4787">
  <data key="d0">False</data>
  <data key="d1">COTL1</data>
  <data key="d2">0</data>
  <data key="d3">0.0</data>
  <data key="d4">0.39476617911533796</data>
  <data key="d5">0</data>
</node>
<node id="n4788">
  <data key="d0">False</data>
  <data key="d1">COTL1P1</data>
  <data key="d2">0</data>
  <data key="d3">0.0</data>
  <data key="d4">0.39476617911533796</data>
  <data key="d5">0</data>
</node>
<node id="n4789">
  <data key="d0">False</data>
  <data key="d1">COTL1P2</data>
  <data key="d2">0</data>
  <data key="d3">0.0</data>
  <data key="d4">0.39476617911533796</data>
  <data key="d5">0</data>
</node>
<node id="n4790">
  <data key="d0">False</data>
  <data key="d1">COX10</data>
  <data key="d2">0</data>
  <data key="d3">0.0</data>
  <data key="d4">0.39476617911533796</data>
  <data key="d5">0</data>
</node>
<node id="n4791">
  <data key="d0">False</data>
  <data key="d1">COX10-AS1</data>
  <data key="d2">0</data>
  <data key="d3">0.0</data>
  <data key="d4">0.39476617911533796</data>
  <data key="d5">0</data>
</node>
<node id="n4792">
  <data key="d0">False</data>
  <data key="d1">COX11</data>
  <data key="d2">0</data>
  <data key="d3">0.0</data>
  <data key="d4">0.39476617911533796</data>
  <data key="d5">0</data>
</node>
<node id="n4793">
  <data key="d0">False</data>
  <data key="d1">COX11P1</data>
  <data key="d2">0</data>
  <data key="d3">0.0</data>
  <data key="d4">0.39476617911533796</data>
  <data key="d5">0</data>
</node>
<node id="n4794">
  <data key="d0">False</data>
  <data key="d1">COX14</data>
  <data key="d2">0</data>
  <data key="d3">0.0</data>
  <data key="d4">0.39476617911533796</data>
  <data key="d5">0</data>
</node>
<node id="n4795">
  <data key="d0">False</data>
  <data key="d1">COX15</data>
  <data key="d2">0</data>
  <data key="d3">0.0</data>
  <data key="d4">0.39476617911533796</data>
  <data key="d5">0</data>
</node>
<node id="n4796">
  <data key="d0">False</data>
  <data key="d1">COX16</data>
  <data key="d2">0</data>
  <data key="d3">0.0</data>
  <data key="d4">0.39476617911533796</data>
  <data key="d5">0</data>
</node>
<node id="n4797">
  <data key="d0">False</data>
  <data key="d1">COX17</data>
  <data key="d2">0</data>
  <data key="d3">0.0</data>
  <data key="d4">0.39476617911533796</data>
  <data key="d5">0</data>
</node>
<node id="n4798">
  <data key="d0">False</data>
  <data key="d1">COX17P1</data>
  <data key="d2">0</data>
  <data key="d3">0.0</data>
  <data key="d4">0.39476617911533796</data>
  <data key="d5">0</data>
</node>
<node id="n4799">
  <data key="d0">False</data>
  <data key="d1">COX18</data>
  <data key="d2">0</data>
  <data key="d3">0.0</data>
  <data key="d4">0.39476617911533796</data>
  <data key="d5">0</data>
</node>
<node id="n4800">
  <data key="d0">False</data>
  <data key="d1">COX19</data>
  <data key="d2">0</data>
  <data key="d3">0.0</data>
  <data key="d4">0.39476617911533796</data>
  <data key="d5">0</data>
</node>
<node id="n4801">
  <data key="d0">False</data>
  <data key="d1">COX20</data>
  <data key="d2">0</data>
  <data key="d3">0.0</data>
  <data key="d4">0.39476617911533796</data>
  <data key="d5">0</data>
</node>
<node id="n4802">
  <data key="d0">False</data>
  <data key="d1">COX20P1</data>
  <data key="d2">0</data>
  <data key="d3">0.0</data>
  <data key="d4">0.39476617911533796</data>
  <data key="d5">0</data>
</node>
<node id="n4803">
  <data key="d0">False</data>
  <data key="d1">COX20P2</data>
  <data key="d2">0</data>
  <data key="d3">0.0</data>
  <data key="d4">0.39476617911533796</data>
  <data key="d5">0</data>
</node>
<node id="n4804">
  <data key="d0">False</data>
  <data key="d1">COX4I1</data>
  <data key="d2">0</data>
  <data key="d3">0.0</data>
  <data key="d4">0.39476617911533796</data>
  <data key="d5">0</data>
</node>
<node id="n4805">
  <data key="d0">False</data>
  <data key="d1">COX4I1P1</data>
  <data key="d2">0</data>
  <data key="d3">0.0</data>
  <data key="d4">0.39476617911533796</data>
  <data key="d5">0</data>
</node>
<node id="n4806">
  <data key="d0">False</data>
  <data key="d1">COX4I1P2</data>
  <data key="d2">0</data>
  <data key="d3">0.0</data>
  <data key="d4">0.39476617911533796</data>
  <data key="d5">0</data>
</node>
<node id="n4807">
  <data key="d0">False</data>
  <data key="d1">COX4I2</data>
  <data key="d2">0</data>
  <data key="d3">0.0</data>
  <data key="d4">0.39476617911533796</data>
  <data key="d5">0</data>
</node>
<node id="n4808">
  <data key="d0">False</data>
  <data key="d1">COX5A</data>
  <data key="d2">0</data>
  <data key="d3">0.0</data>
  <data key="d4">0.39476617911533796</data>
  <data key="d5">0</data>
</node>
<node id="n4809">
  <data key="d0">False</data>
  <data key="d1">COX5AP2</data>
  <data key="d2">0</data>
  <data key="d3">0.0</data>
  <data key="d4">0.39476617911533796</data>
  <data key="d5">0</data>
</node>
<node id="n4810">
  <data key="d0">False</data>
  <data key="d1">COX5B</data>
  <data key="d2">0</data>
  <data key="d3">0.0</data>
  <data key="d4">0.39476617911533796</data>
  <data key="d5">0</data>
</node>
<node id="n4811">
  <data key="d0">False</data>
  <data key="d1">COX5BP1</data>
  <data key="d2">0</data>
  <data key="d3">0.0</data>
  <data key="d4">0.39476617911533796</data>
  <data key="d5">0</data>
</node>
<node id="n4812">
  <data key="d0">False</data>
  <data key="d1">COX5BP2</data>
  <data key="d2">0</data>
  <data key="d3">0.0</data>
  <data key="d4">0.39476617911533796</data>
  <data key="d5">0</data>
</node>
<node id="n4813">
  <data key="d0">False</data>
  <data key="d1">COX5BP3</data>
  <data key="d2">0</data>
  <data key="d3">0.0</data>
  <data key="d4">0.39476617911533796</data>
  <data key="d5">0</data>
</node>
<node id="n4814">
  <data key="d0">False</data>
  <data key="d1">COX5BP6</data>
  <data key="d2">0</data>
  <data key="d3">0.0</data>
  <data key="d4">0.39476617911533796</data>
  <data key="d5">0</data>
</node>
<node id="n4815">
  <data key="d0">False</data>
  <data key="d1">COX5BP7</data>
  <data key="d2">0</data>
  <data key="d3">0.0</data>
  <data key="d4">0.39476617911533796</data>
  <data key="d5">0</data>
</node>
<node id="n4816">
  <data key="d0">False</data>
  <data key="d1">COX5BP8</data>
  <data key="d2">0</data>
  <data key="d3">0.0</data>
  <data key="d4">0.39476617911533796</data>
  <data key="d5">0</data>
</node>
<node id="n4817">
  <data key="d0">False</data>
  <data key="d1">COX6A1</data>
  <data key="d2">0</data>
  <data key="d3">0.0</data>
  <data key="d4">0.39476617911533796</data>
  <data key="d5">0</data>
</node>
<node id="n4818">
  <data key="d0">False</data>
  <data key="d1">COX6A1P2</data>
  <data key="d2">0</data>
  <data key="d3">0.0</data>
  <data key="d4">0.39476617911533796</data>
  <data key="d5">0</data>
</node>
<node id="n4819">
  <data key="d0">False</data>
  <data key="d1">COX6A1P3</data>
  <data key="d2">0</data>
  <data key="d3">0.0</data>
  <data key="d4">0.39476617911533796</data>
  <data key="d5">0</data>
</node>
<node id="n4820">
  <data key="d0">False</data>
  <data key="d1">COX6A2</data>
  <data key="d2">0</data>
  <data key="d3">0.0</data>
  <data key="d4">0.39476617911533796</data>
  <data key="d5">0</data>
</node>
<node id="n4821">
  <data key="d0">False</data>
  <data key="d1">COX6B1</data>
  <data key="d2">0</data>
  <data key="d3">0.0</data>
  <data key="d4">0.39476617911533796</data>
  <data key="d5">0</data>
</node>
<node id="n4822">
  <data key="d0">False</data>
  <data key="d1">COX6B1P1</data>
  <data key="d2">0</data>
  <data key="d3">0.0</data>
  <data key="d4">0.39476617911533796</data>
  <data key="d5">0</data>
</node>
<node id="n4823">
  <data key="d0">False</data>
  <data key="d1">COX6B1P2</data>
  <data key="d2">0</data>
  <data key="d3">0.0</data>
  <data key="d4">0.39476617911533796</data>
  <data key="d5">0</data>
</node>
<node id="n4824">
  <data key="d0">False</data>
  <data key="d1">COX6B1P3</data>
  <data key="d2">0</data>
  <data key="d3">0.0</data>
  <data key="d4">0.39476617911533796</data>
  <data key="d5">0</data>
</node>
<node id="n4825">
  <data key="d0">False</data>
  <data key="d1">COX6B1P4</data>
  <data key="d2">0</data>
  <data key="d3">0.0</data>
  <data key="d4">0.39476617911533796</data>
  <data key="d5">0</data>
</node>
<node id="n4826">
  <data key="d0">False</data>
  <data key="d1">COX6B1P5</data>
  <data key="d2">0</data>
  <data key="d3">0.0</data>
  <data key="d4">0.39476617911533796</data>
  <data key="d5">0</data>
</node>
<node id="n4827">
  <data key="d0">False</data>
  <data key="d1">COX6B1P6</data>
  <data key="d2">0</data>
  <data key="d3">0.0</data>
  <data key="d4">0.39476617911533796</data>
  <data key="d5">0</data>
</node>
<node id="n4828">
  <data key="d0">False</data>
  <data key="d1">COX6B1P7</data>
  <data key="d2">0</data>
  <data key="d3">0.0</data>
  <data key="d4">0.39476617911533796</data>
  <data key="d5">0</data>
</node>
<node id="n4829">
  <data key="d0">False</data>
  <data key="d1">COX6B2</data>
  <data key="d2">0</data>
  <data key="d3">0.0</data>
  <data key="d4">0.39476617911533796</data>
  <data key="d5">0</data>
</node>
<node id="n4830">
  <data key="d0">False</data>
  <data key="d1">COX6C</data>
  <data key="d2">0</data>
  <data key="d3">0.0</data>
  <data key="d4">0.39476617911533796</data>
  <data key="d5">0</data>
</node>
<node id="n4831">
  <data key="d0">False</data>
  <data key="d1">COX6CP1</data>
  <data key="d2">0</data>
  <data key="d3">0.0</data>
  <data key="d4">0.39476617911533796</data>
  <data key="d5">0</data>
</node>
<node id="n4832">
  <data key="d0">False</data>
  <data key="d1">COX6CP10</data>
  <data key="d2">0</data>
  <data key="d3">0.0</data>
  <data key="d4">0.39476617911533796</data>
  <data key="d5">0</data>
</node>
<node id="n4833">
  <data key="d0">False</data>
  <data key="d1">COX6CP11</data>
  <data key="d2">0</data>
  <data key="d3">0.0</data>
  <data key="d4">0.39476617911533796</data>
  <data key="d5">0</data>
</node>
<node id="n4834">
  <data key="d0">False</data>
  <data key="d1">COX6CP12</data>
  <data key="d2">0</data>
  <data key="d3">0.0</data>
  <data key="d4">0.39476617911533796</data>
  <data key="d5">0</data>
</node>
<node id="n4835">
  <data key="d0">False</data>
  <data key="d1">COX6CP13</data>
  <data key="d2">0</data>
  <data key="d3">0.0</data>
  <data key="d4">0.39476617911533796</data>
  <data key="d5">0</data>
</node>
<node id="n4836">
  <data key="d0">False</data>
  <data key="d1">COX6CP14</data>
  <data key="d2">0</data>
  <data key="d3">0.0</data>
  <data key="d4">0.39476617911533796</data>
  <data key="d5">0</data>
</node>
<node id="n4837">
  <data key="d0">False</data>
  <data key="d1">COX6CP15</data>
  <data key="d2">0</data>
  <data key="d3">0.0</data>
  <data key="d4">0.39476617911533796</data>
  <data key="d5">0</data>
</node>
<node id="n4838">
  <data key="d0">False</data>
  <data key="d1">COX6CP16</data>
  <data key="d2">0</data>
  <data key="d3">0.0</data>
  <data key="d4">0.39476617911533796</data>
  <data key="d5">0</data>
</node>
<node id="n4839">
  <data key="d0">False</data>
  <data key="d1">COX6CP17</data>
  <data key="d2">0</data>
  <data key="d3">0.0</data>
  <data key="d4">0.39476617911533796</data>
  <data key="d5">0</data>
</node>
<node id="n4840">
  <data key="d0">False</data>
  <data key="d1">COX6CP18</data>
  <data key="d2">0</data>
  <data key="d3">0.0</data>
  <data key="d4">0.39476617911533796</data>
  <data key="d5">0</data>
</node>
<node id="n4841">
  <data key="d0">False</data>
  <data key="d1">COX6CP2</data>
  <data key="d2">0</data>
  <data key="d3">0.0</data>
  <data key="d4">0.39476617911533796</data>
  <data key="d5">0</data>
</node>
<node id="n4842">
  <data key="d0">False</data>
  <data key="d1">COX6CP3</data>
  <data key="d2">0</data>
  <data key="d3">0.0</data>
  <data key="d4">0.39476617911533796</data>
  <data key="d5">0</data>
</node>
<node id="n4843">
  <data key="d0">False</data>
  <data key="d1">COX6CP4</data>
  <data key="d2">0</data>
  <data key="d3">0.0</data>
  <data key="d4">0.39476617911533796</data>
  <data key="d5">0</data>
</node>
<node id="n4844">
  <data key="d0">False</data>
  <data key="d1">COX6CP5</data>
  <data key="d2">0</data>
  <data key="d3">0.0</data>
  <data key="d4">0.39476617911533796</data>
  <data key="d5">0</data>
</node>
<node id="n4845">
  <data key="d0">False</data>
  <data key="d1">COX6CP6</data>
  <data key="d2">0</data>
  <data key="d3">0.0</data>
  <data key="d4">0.39476617911533796</data>
  <data key="d5">0</data>
</node>
<node id="n4846">
  <data key="d0">False</data>
  <data key="d1">COX6CP7</data>
  <data key="d2">0</data>
  <data key="d3">0.0</data>
  <data key="d4">0.39476617911533796</data>
  <data key="d5">0</data>
</node>
<node id="n4847">
  <data key="d0">False</data>
  <data key="d1">COX6CP8</data>
  <data key="d2">0</data>
  <data key="d3">0.0</data>
  <data key="d4">0.39476617911533796</data>
  <data key="d5">0</data>
</node>
<node id="n4848">
  <data key="d0">False</data>
  <data key="d1">COX7A1</data>
  <data key="d2">0</data>
  <data key="d3">0.0</data>
  <data key="d4">0.39476617911533796</data>
  <data key="d5">0</data>
</node>
<node id="n4849">
  <data key="d0">False</data>
  <data key="d1">COX7A2</data>
  <data key="d2">0</data>
  <data key="d3">0.0</data>
  <data key="d4">0.39476617911533796</data>
  <data key="d5">0</data>
</node>
<node id="n4850">
  <data key="d0">False</data>
  <data key="d1">COX7A2L</data>
  <data key="d2">0</data>
  <data key="d3">0.0</data>
  <data key="d4">0.39476617911533796</data>
  <data key="d5">0</data>
</node>
<node id="n4851">
  <data key="d0">False</data>
  <data key="d1">COX7A2P1</data>
  <data key="d2">0</data>
  <data key="d3">0.0</data>
  <data key="d4">0.39476617911533796</data>
  <data key="d5">0</data>
</node>
<node id="n4852">
  <data key="d0">False</data>
  <data key="d1">COX7A2P2</data>
  <data key="d2">0</data>
  <data key="d3">0.0</data>
  <data key="d4">0.39476617911533796</data>
  <data key="d5">0</data>
</node>
<node id="n4853">
  <data key="d0">False</data>
  <data key="d1">COX7B</data>
  <data key="d2">0</data>
  <data key="d3">0.0</data>
  <data key="d4">0.39476617911533796</data>
  <data key="d5">0</data>
</node>
<node id="n4854">
  <data key="d0">False</data>
  <data key="d1">COX7B2</data>
  <data key="d2">0</data>
  <data key="d3">0.0</data>
  <data key="d4">0.39476617911533796</data>
  <data key="d5">0</data>
</node>
<node id="n4855">
  <data key="d0">False</data>
  <data key="d1">COX7BP2</data>
  <data key="d2">0</data>
  <data key="d3">0.0</data>
  <data key="d4">0.39476617911533796</data>
  <data key="d5">0</data>
</node>
<node id="n4856">
  <data key="d0">False</data>
  <data key="d1">COX7C</data>
  <data key="d2">0</data>
  <data key="d3">0.0</data>
  <data key="d4">0.39476617911533796</data>
  <data key="d5">0</data>
</node>
<node id="n4857">
  <data key="d0">False</data>
  <data key="d1">COX7CP1</data>
  <data key="d2">0</data>
  <data key="d3">0.0</data>
  <data key="d4">0.39476617911533796</data>
  <data key="d5">0</data>
</node>
<node id="n4858">
  <data key="d0">False</data>
  <data key="d1">COX8A</data>
  <data key="d2">1</data>
  <data key="d3">0.8125</data>
  <data key="d4">0.39476617911533796</data>
  <data key="d5">0</data>
</node>
<node id="n4859">
  <data key="d0">False</data>
  <data key="d1">COX8C</data>
  <data key="d2">0</data>
  <data key="d3">0.0</data>
  <data key="d4">0.39476617911533796</data>
  <data key="d5">0</data>
</node>
<node id="n4860">
  <data key="d0">False</data>
  <data key="d1">CP</data>
  <data key="d2">0</data>
  <data key="d3">0.0</data>
  <data key="d4">0.39476617911533796</data>
  <data key="d5">0</data>
</node>
<node id="n4861">
  <data key="d0">False</data>
  <data key="d1">CPA1</data>
  <data key="d2">1</data>
  <data key="d3">0.8333333333333334</data>
  <data key="d4">0.39476617911533796</data>
  <data key="d5">0</data>
</node>
<node id="n4862">
  <data key="d0">False</data>
  <data key="d1">CPA2</data>
  <data key="d2">0</data>
  <data key="d3">0.0</data>
  <data key="d4">0.39476617911533796</data>
  <data key="d5">0</data>
</node>
<node id="n4863">
  <data key="d0">False</data>
  <data key="d1">CPA3</data>
  <data key="d2">0</data>
  <data key="d3">0.0</data>
  <data key="d4">0.39476617911533796</data>
  <data key="d5">0</data>
</node>
<node id="n4864">
  <data key="d0">False</data>
  <data key="d1">CPA4</data>
  <data key="d2">0</data>
  <data key="d3">0.0</data>
  <data key="d4">0.39476617911533796</data>
  <data key="d5">0</data>
</node>
<node id="n4865">
  <data key="d0">False</data>
  <data key="d1">CPA5</data>
  <data key="d2">0</data>
  <data key="d3">0.0</data>
  <data key="d4">0.39476617911533796</data>
  <data key="d5">0</data>
</node>
<node id="n4866">
  <data key="d0">False</data>
  <data key="d1">CPA6</data>
  <data key="d2">0</data>
  <data key="d3">0.0</data>
  <data key="d4">0.39476617911533796</data>
  <data key="d5">0</data>
</node>
<node id="n4867">
  <data key="d0">False</data>
  <data key="d1">CPAMD8</data>
  <data key="d2">0</data>
  <data key="d3">0.0</data>
  <data key="d4">0.39476617911533796</data>
  <data key="d5">0</data>
</node>
<node id="n4868">
  <data key="d0">False</data>
  <data key="d1">CPB1</data>
  <data key="d2">0</data>
  <data key="d3">0.0</data>
  <data key="d4">0.39476617911533796</data>
  <data key="d5">0</data>
</node>
<node id="n4869">
  <data key="d0">False</data>
  <data key="d1">CPB2</data>
  <data key="d2">1</data>
  <data key="d3">0.6805555555555555</data>
  <data key="d4">0.39476617911533796</data>
  <data key="d5">0</data>
</node>
<node id="n4870">
  <data key="d0">False</data>
  <data key="d1">CPB2-AS1</data>
  <data key="d2">0</data>
  <data key="d3">0.0</data>
  <data key="d4">0.39476617911533796</data>
  <data key="d5">0</data>
</node>
<node id="n4871">
  <data key="d0">False</data>
  <data key="d1">CPD</data>
  <data key="d2">0</data>
  <data key="d3">0.0</data>
  <data key="d4">0.39476617911533796</data>
  <data key="d5">0</data>
</node>
<node id="n4872">
  <data key="d0">False</data>
  <data key="d1">CPDP1</data>
  <data key="d2">0</data>
  <data key="d3">0.0</data>
  <data key="d4">0.39476617911533796</data>
  <data key="d5">0</data>
</node>
<node id="n4873">
  <data key="d0">False</data>
  <data key="d1">CPE</data>
  <data key="d2">0</data>
  <data key="d3">0.0</data>
  <data key="d4">0.39476617911533796</data>
  <data key="d5">0</data>
</node>
<node id="n4874">
  <data key="d0">False</data>
  <data key="d1">CPEB1</data>
  <data key="d2">1</data>
  <data key="d3">0.5285714285714286</data>
  <data key="d4">0.39476617911533796</data>
  <data key="d5">0</data>
</node>
<node id="n4875">
  <data key="d0">False</data>
  <data key="d1">CPEB1-AS1</data>
  <data key="d2">0</data>
  <data key="d3">0.0</data>
  <data key="d4">0.39476617911533796</data>
  <data key="d5">0</data>
</node>
<node id="n4876">
  <data key="d0">False</data>
  <data key="d1">CPEB2</data>
  <data key="d2">0</data>
  <data key="d3">0.0</data>
  <data key="d4">0.39476617911533796</data>
  <data key="d5">0</data>
</node>
<node id="n4877">
  <data key="d0">False</data>
  <data key="d1">CPEB2-DT</data>
  <data key="d2">0</data>
  <data key="d3">0.0</data>
  <data key="d4">0.39476617911533796</data>
  <data key="d5">0</data>
</node>
<node id="n4878">
  <data key="d0">False</data>
  <data key="d1">CPEB3</data>
  <data key="d2">1</data>
  <data key="d3">0.9642857142857143</data>
  <data key="d4">0.39476617911533796</data>
  <data key="d5">0</data>
</node>
<node id="n4879">
  <data key="d0">False</data>
  <data key="d1">CPEB4</data>
  <data key="d2">0</data>
  <data key="d3">0.0</data>
  <data key="d4">0.39476617911533796</data>
  <data key="d5">0</data>
</node>
<node id="n4880">
  <data key="d0">False</data>
  <data key="d1">CPED1</data>
  <data key="d2">0</data>
  <data key="d3">0.0</data>
  <data key="d4">0.39476617911533796</data>
  <data key="d5">0</data>
</node>
<node id="n4881">
  <data key="d0">False</data>
  <data key="d1">CPHL1P</data>
  <data key="d2">3</data>
  <data key="d3">0.2791581225791752</data>
  <data key="d4">0.39476617911533796</data>
  <data key="d5">0.0</data>
</node>
<node id="n4882">
  <data key="d0">False</data>
  <data key="d1">CPLANE1</data>
  <data key="d2">0</data>
  <data key="d3">0.0</data>
  <data key="d4">0.39476617911533796</data>
  <data key="d5">0</data>
</node>
<node id="n4883">
  <data key="d0">False</data>
  <data key="d1">CPLANE2</data>
  <data key="d2">0</data>
  <data key="d3">0.0</data>
  <data key="d4">0.39476617911533796</data>
  <data key="d5">0</data>
</node>
<node id="n4884">
  <data key="d0">False</data>
  <data key="d1">CPLX1</data>
  <data key="d2">1</data>
  <data key="d3">0.741111111111111</data>
  <data key="d4">0.39476617911533796</data>
  <data key="d5">0</data>
</node>
<node id="n4885">
  <data key="d0">False</data>
  <data key="d1">CPLX2</data>
  <data key="d2">0</data>
  <data key="d3">0.0</data>
  <data key="d4">0.39476617911533796</data>
  <data key="d5">0</data>
</node>
<node id="n4886">
  <data key="d0">False</data>
  <data key="d1">CPLX3</data>
  <data key="d2">0</data>
  <data key="d3">0.0</data>
  <data key="d4">0.39476617911533796</data>
  <data key="d5">0</data>
</node>
<node id="n4887">
  <data key="d0">False</data>
  <data key="d1">CPLX4</data>
  <data key="d2">0</data>
  <data key="d3">0.0</data>
  <data key="d4">0.39476617911533796</data>
  <data key="d5">0</data>
</node>
<node id="n4888">
  <data key="d0">False</data>
  <data key="d1">CPM</data>
  <data key="d2">0</data>
  <data key="d3">0.0</data>
  <data key="d4">0.39476617911533796</data>
  <data key="d5">0</data>
</node>
<node id="n4889">
  <data key="d0">False</data>
  <data key="d1">CPN1</data>
  <data key="d2">0</data>
  <data key="d3">0.0</data>
  <data key="d4">0.39476617911533796</data>
  <data key="d5">0</data>
</node>
<node id="n4890">
  <data key="d0">False</data>
  <data key="d1">CPN2</data>
  <data key="d2">0</data>
  <data key="d3">0.0</data>
  <data key="d4">0.39476617911533796</data>
  <data key="d5">0</data>
</node>
<node id="n4891">
  <data key="d0">False</data>
  <data key="d1">CPNE1</data>
  <data key="d2">0</data>
  <data key="d3">0.0</data>
  <data key="d4">0.39476617911533796</data>
  <data key="d5">0</data>
</node>
<node id="n4892">
  <data key="d0">False</data>
  <data key="d1">CPNE2</data>
  <data key="d2">0</data>
  <data key="d3">0.0</data>
  <data key="d4">0.39476617911533796</data>
  <data key="d5">0</data>
</node>
<node id="n4893">
  <data key="d0">False</data>
  <data key="d1">CPNE3</data>
  <data key="d2">0</data>
  <data key="d3">0.0</data>
  <data key="d4">0.39476617911533796</data>
  <data key="d5">0</data>
</node>
<node id="n4894">
  <data key="d0">False</data>
  <data key="d1">CPNE4</data>
  <data key="d2">0</data>
  <data key="d3">0.0</data>
  <data key="d4">0.39476617911533796</data>
  <data key="d5">0</data>
</node>
<node id="n4895">
  <data key="d0">False</data>
  <data key="d1">CPNE5</data>
  <data key="d2">2</data>
  <data key="d3">0.2683503767559227</data>
  <data key="d4">0.39476617911533796</data>
  <data key="d5">0</data>
</node>
<node id="n4896">
  <data key="d0">False</data>
  <data key="d1">CPNE6</data>
  <data key="d2">0</data>
  <data key="d3">0.0</data>
  <data key="d4">0.39476617911533796</data>
  <data key="d5">0</data>
</node>
<node id="n4897">
  <data key="d0">False</data>
  <data key="d1">CPNE7</data>
  <data key="d2">0</data>
  <data key="d3">0.0</data>
  <data key="d4">0.39476617911533796</data>
  <data key="d5">0</data>
</node>
<node id="n4898">
  <data key="d0">False</data>
  <data key="d1">CPNE8</data>
  <data key="d2">0</data>
  <data key="d3">0.0</data>
  <data key="d4">0.39476617911533796</data>
  <data key="d5">0</data>
</node>
<node id="n4899">
  <data key="d0">False</data>
  <data key="d1">CPNE8-AS1</data>
  <data key="d2">0</data>
  <data key="d3">0.0</data>
  <data key="d4">0.39476617911533796</data>
  <data key="d5">0</data>
</node>
<node id="n4900">
  <data key="d0">False</data>
  <data key="d1">CPNE9</data>
  <data key="d2">0</data>
  <data key="d3">0.0</data>
  <data key="d4">0.39476617911533796</data>
  <data key="d5">0</data>
</node>
<node id="n4901">
  <data key="d0">False</data>
  <data key="d1">CPO</data>
  <data key="d2">0</data>
  <data key="d3">0.0</data>
  <data key="d4">0.39476617911533796</data>
  <data key="d5">0</data>
</node>
<node id="n4902">
  <data key="d0">False</data>
  <data key="d1">CPOX</data>
  <data key="d2">1</data>
  <data key="d3">0.7777777777777778</data>
  <data key="d4">0.39476617911533796</data>
  <data key="d5">0</data>
</node>
<node id="n4903">
  <data key="d0">False</data>
  <data key="d1">CPPED1</data>
  <data key="d2">0</data>
  <data key="d3">0.0</data>
  <data key="d4">0.39476617911533796</data>
  <data key="d5">0</data>
</node>
<node id="n4904">
  <data key="d0">False</data>
  <data key="d1">CPQ</data>
  <data key="d2">1</data>
  <data key="d3">0.96875</data>
  <data key="d4">0.39476617911533796</data>
  <data key="d5">0</data>
</node>
<node id="n4905">
  <data key="d0">False</data>
  <data key="d1">CPS1</data>
  <data key="d2">0</data>
  <data key="d3">0.0</data>
  <data key="d4">0.39476617911533796</data>
  <data key="d5">0</data>
</node>
<node id="n4906">
  <data key="d0">False</data>
  <data key="d1">CPS1-IT1</data>
  <data key="d2">0</data>
  <data key="d3">0.0</data>
  <data key="d4">0.39476617911533796</data>
  <data key="d5">0</data>
</node>
<node id="n4907">
  <data key="d0">False</data>
  <data key="d1">CPSF1</data>
  <data key="d2">0</data>
  <data key="d3">0.0</data>
  <data key="d4">0.39476617911533796</data>
  <data key="d5">0</data>
</node>
<node id="n4908">
  <data key="d0">False</data>
  <data key="d1">CPSF1P1</data>
  <data key="d2">0</data>
  <data key="d3">0.0</data>
  <data key="d4">0.39476617911533796</data>
  <data key="d5">0</data>
</node>
<node id="n4909">
  <data key="d0">False</data>
  <data key="d1">CPSF2</data>
  <data key="d2">0</data>
  <data key="d3">0.0</data>
  <data key="d4">0.39476617911533796</data>
  <data key="d5">0</data>
</node>
<node id="n4910">
  <data key="d0">False</data>
  <data key="d1">CPSF3</data>
  <data key="d2">1</data>
  <data key="d3">0.9</data>
  <data key="d4">0.39476617911533796</data>
  <data key="d5">0</data>
</node>
<node id="n4911">
  <data key="d0">False</data>
  <data key="d1">CPSF4</data>
  <data key="d2">0</data>
  <data key="d3">0.0</data>
  <data key="d4">0.39476617911533796</data>
  <data key="d5">0</data>
</node>
<node id="n4912">
  <data key="d0">False</data>
  <data key="d1">CPSF4L</data>
  <data key="d2">0</data>
  <data key="d3">0.0</data>
  <data key="d4">0.39476617911533796</data>
  <data key="d5">0</data>
</node>
<node id="n4913">
  <data key="d0">False</data>
  <data key="d1">CPSF6</data>
  <data key="d2">0</data>
  <data key="d3">0.0</data>
  <data key="d4">0.39476617911533796</data>
  <data key="d5">0</data>
</node>
<node id="n4914">
  <data key="d0">False</data>
  <data key="d1">CPSF7</data>
  <data key="d2">0</data>
  <data key="d3">0.0</data>
  <data key="d4">0.39476617911533796</data>
  <data key="d5">0</data>
</node>
<node id="n4915">
  <data key="d0">False</data>
  <data key="d1">CPT1A</data>
  <data key="d2">0</data>
  <data key="d3">0.0</data>
  <data key="d4">0.39476617911533796</data>
  <data key="d5">0</data>
</node>
<node id="n4916">
  <data key="d0">False</data>
  <data key="d1">CPT1B</data>
  <data key="d2">1</data>
  <data key="d3">0.4821954665704666</data>
  <data key="d4">0.39476617911533796</data>
  <data key="d5">0</data>
</node>
<node id="n4917">
  <data key="d0">False</data>
  <data key="d1">CPT1C</data>
  <data key="d2">0</data>
  <data key="d3">0.0</data>
  <data key="d4">0.39476617911533796</data>
  <data key="d5">0</data>
</node>
<node id="n4918">
  <data key="d0">False</data>
  <data key="d1">CPT2</data>
  <data key="d2">0</data>
  <data key="d3">0.0</data>
  <data key="d4">0.39476617911533796</data>
  <data key="d5">0</data>
</node>
<node id="n4919">
  <data key="d0">False</data>
  <data key="d1">CPTP</data>
  <data key="d2">0</data>
  <data key="d3">0.0</data>
  <data key="d4">0.39476617911533796</data>
  <data key="d5">0</data>
</node>
<node id="n4920">
  <data key="d0">False</data>
  <data key="d1">CPVL</data>
  <data key="d2">0</data>
  <data key="d3">0.0</data>
  <data key="d4">0.39476617911533796</data>
  <data key="d5">0</data>
</node>
<node id="n4921">
  <data key="d0">False</data>
  <data key="d1">CPXCR1</data>
  <data key="d2">0</data>
  <data key="d3">0.0</data>
  <data key="d4">0.39476617911533796</data>
  <data key="d5">0</data>
</node>
<node id="n4922">
  <data key="d0">False</data>
  <data key="d1">CPXM1</data>
  <data key="d2">1</data>
  <data key="d3">0.3385704573204574</data>
  <data key="d4">0.39476617911533796</data>
  <data key="d5">0</data>
</node>
<node id="n4923">
  <data key="d0">False</data>
  <data key="d1">CPXM2</data>
  <data key="d2">0</data>
  <data key="d3">0.0</data>
  <data key="d4">0.39476617911533796</data>
  <data key="d5">0</data>
</node>
<node id="n4924">
  <data key="d0">False</data>
  <data key="d1">CPZ</data>
  <data key="d2">0</data>
  <data key="d3">0.0</data>
  <data key="d4">0.39476617911533796</data>
  <data key="d5">0</data>
</node>
<node id="n4925">
  <data key="d0">False</data>
  <data key="d1">CR1</data>
  <data key="d2">4</data>
  <data key="d3">0.3410420904396802</data>
  <data key="d4">0.39476617911533796</data>
  <data key="d5">1.0</data>
</node>
<node id="n4926">
  <data key="d0">False</data>
  <data key="d1">CR1L</data>
  <data key="d2">1</data>
  <data key="d3">0.9285714285714286</data>
  <data key="d4">0.39476617911533796</data>
  <data key="d5">0</data>
</node>
<node id="n4927">
  <data key="d0">False</data>
  <data key="d1">CR2</data>
  <data key="d2">4</data>
  <data key="d3">0.2698737331517413</data>
  <data key="d4">0.39476617911533796</data>
  <data key="d5">0.6666666666666666</data>
</node>
<node id="n4928">
  <data key="d0">False</data>
  <data key="d1">CRABP1</data>
  <data key="d2">0</data>
  <data key="d3">0.0</data>
  <data key="d4">0.39476617911533796</data>
  <data key="d5">0</data>
</node>
<node id="n4929">
  <data key="d0">False</data>
  <data key="d1">CRABP2</data>
  <data key="d2">0</data>
  <data key="d3">0.0</data>
  <data key="d4">0.39476617911533796</data>
  <data key="d5">0</data>
</node>
<node id="n4930">
  <data key="d0">False</data>
  <data key="d1">CRACR2A</data>
  <data key="d2">0</data>
  <data key="d3">0.0</data>
  <data key="d4">0.39476617911533796</data>
  <data key="d5">0</data>
</node>
<node id="n4931">
  <data key="d0">False</data>
  <data key="d1">CRACR2B</data>
  <data key="d2">0</data>
  <data key="d3">0.0</data>
  <data key="d4">0.39476617911533796</data>
  <data key="d5">0</data>
</node>
<node id="n4932">
  <data key="d0">False</data>
  <data key="d1">CRADD</data>
  <data key="d2">1</data>
  <data key="d3">0.6131519274376416</data>
  <data key="d4">0.39476617911533796</data>
  <data key="d5">0</data>
</node>
<node id="n4933">
  <data key="d0">False</data>
  <data key="d1">CRAMP1</data>
  <data key="d2">0</data>
  <data key="d3">0.0</data>
  <data key="d4">0.39476617911533796</data>
  <data key="d5">0</data>
</node>
<node id="n4934">
  <data key="d0">False</data>
  <data key="d1">CRAT</data>
  <data key="d2">0</data>
  <data key="d3">0.0</data>
  <data key="d4">0.39476617911533796</data>
  <data key="d5">0</data>
</node>
<node id="n4935">
  <data key="d0">False</data>
  <data key="d1">CRB1</data>
  <data key="d2">1</data>
  <data key="d3">0.3310746692102624</data>
  <data key="d4">0.39476617911533796</data>
  <data key="d5">0</data>
</node>
<node id="n4936">
  <data key="d0">False</data>
  <data key="d1">CRB2</data>
  <data key="d2">1</data>
  <data key="d3">0.9666666666666667</data>
  <data key="d4">0.39476617911533796</data>
  <data key="d5">0</data>
</node>
<node id="n4937">
  <data key="d0">False</data>
  <data key="d1">CRB3</data>
  <data key="d2">0</data>
  <data key="d3">0.0</data>
  <data key="d4">0.39476617911533796</data>
  <data key="d5">0</data>
</node>
<node id="n4938">
  <data key="d0">False</data>
  <data key="d1">CRB3P1</data>
  <data key="d2">0</data>
  <data key="d3">0.0</data>
  <data key="d4">0.39476617911533796</data>
  <data key="d5">0</data>
</node>
<node id="n4939">
  <data key="d0">False</data>
  <data key="d1">CRBN</data>
  <data key="d2">0</data>
  <data key="d3">0.0</data>
  <data key="d4">0.39476617911533796</data>
  <data key="d5">0</data>
</node>
<node id="n4940">
  <data key="d0">False</data>
  <data key="d1">CRCP</data>
  <data key="d2">1</data>
  <data key="d3">0.9259259259259258</data>
  <data key="d4">0.39476617911533796</data>
  <data key="d5">0</data>
</node>
<node id="n4941">
  <data key="d0">False</data>
  <data key="d1">CRCT1</data>
  <data key="d2">0</data>
  <data key="d3">0.0</data>
  <data key="d4">0.39476617911533796</data>
  <data key="d5">0</data>
</node>
<node id="n4942">
  <data key="d0">False</data>
  <data key="d1">CREB1</data>
  <data key="d2">0</data>
  <data key="d3">0.0</data>
  <data key="d4">0.39476617911533796</data>
  <data key="d5">0</data>
</node>
<node id="n4943">
  <data key="d0">False</data>
  <data key="d1">CREB3</data>
  <data key="d2">0</data>
  <data key="d3">0.0</data>
  <data key="d4">0.39476617911533796</data>
  <data key="d5">0</data>
</node>
<node id="n4944">
  <data key="d0">False</data>
  <data key="d1">CREB3L1</data>
  <data key="d2">1</data>
  <data key="d3">0.5416666666666666</data>
  <data key="d4">0.39476617911533796</data>
  <data key="d5">0</data>
</node>
<node id="n4945">
  <data key="d0">False</data>
  <data key="d1">CREB3L2</data>
  <data key="d2">0</data>
  <data key="d3">0.0</data>
  <data key="d4">0.39476617911533796</data>
  <data key="d5">0</data>
</node>
<node id="n4946">
  <data key="d0">False</data>
  <data key="d1">CREB3L3</data>
  <data key="d2">0</data>
  <data key="d3">0.0</data>
  <data key="d4">0.39476617911533796</data>
  <data key="d5">0</data>
</node>
<node id="n4947">
  <data key="d0">False</data>
  <data key="d1">CREB3L4</data>
  <data key="d2">0</data>
  <data key="d3">0.0</data>
  <data key="d4">0.39476617911533796</data>
  <data key="d5">0</data>
</node>
<node id="n4948">
  <data key="d0">False</data>
  <data key="d1">CREB5</data>
  <data key="d2">0</data>
  <data key="d3">0.0</data>
  <data key="d4">0.39476617911533796</data>
  <data key="d5">0</data>
</node>
<node id="n4949">
  <data key="d0">False</data>
  <data key="d1">CREBBP</data>
  <data key="d2">0</data>
  <data key="d3">0.0</data>
  <data key="d4">0.39476617911533796</data>
  <data key="d5">0</data>
</node>
<node id="n4950">
  <data key="d0">False</data>
  <data key="d1">CREBL2</data>
  <data key="d2">1</data>
  <data key="d3">0.2982709174748283</data>
  <data key="d4">0.39476617911533796</data>
  <data key="d5">0</data>
</node>
<node id="n4951">
  <data key="d0">False</data>
  <data key="d1">CREBRF</data>
  <data key="d2">0</data>
  <data key="d3">0.0</data>
  <data key="d4">0.39476617911533796</data>
  <data key="d5">0</data>
</node>
<node id="n4952">
  <data key="d0">False</data>
  <data key="d1">CREBZF</data>
  <data key="d2">0</data>
  <data key="d3">0.0</data>
  <data key="d4">0.39476617911533796</data>
  <data key="d5">0</data>
</node>
<node id="n4953">
  <data key="d0">False</data>
  <data key="d1">CREG1</data>
  <data key="d2">0</data>
  <data key="d3">0.0</data>
  <data key="d4">0.39476617911533796</data>
  <data key="d5">0</data>
</node>
<node id="n4954">
  <data key="d0">False</data>
  <data key="d1">CREG2</data>
  <data key="d2">0</data>
  <data key="d3">0.0</data>
  <data key="d4">0.39476617911533796</data>
  <data key="d5">0</data>
</node>
<node id="n4955">
  <data key="d0">False</data>
  <data key="d1">CRELD1</data>
  <data key="d2">0</data>
  <data key="d3">0.0</data>
  <data key="d4">0.39476617911533796</data>
  <data key="d5">0</data>
</node>
<node id="n4956">
  <data key="d0">False</data>
  <data key="d1">CRELD2</data>
  <data key="d2">0</data>
  <data key="d3">0.0</data>
  <data key="d4">0.39476617911533796</data>
  <data key="d5">0</data>
</node>
<node id="n4957">
  <data key="d0">False</data>
  <data key="d1">CREM</data>
  <data key="d2">0</data>
  <data key="d3">0.0</data>
  <data key="d4">0.39476617911533796</data>
  <data key="d5">0</data>
</node>
<node id="n4958">
  <data key="d0">False</data>
  <data key="d1">CRH</data>
  <data key="d2">0</data>
  <data key="d3">0.0</data>
  <data key="d4">0.39476617911533796</data>
  <data key="d5">0</data>
</node>
<node id="n4959">
  <data key="d0">False</data>
  <data key="d1">CRHBP</data>
  <data key="d2">1</data>
  <data key="d3">0.3849087010071853</data>
  <data key="d4">0.39476617911533796</data>
  <data key="d5">0</data>
</node>
<node id="n4960">
  <data key="d0">False</data>
  <data key="d1">CRHR1</data>
  <data key="d2">1</data>
  <data key="d3">0.8522727272727273</data>
  <data key="d4">0.39476617911533796</data>
  <data key="d5">0</data>
</node>
<node id="n4961">
  <data key="d0">False</data>
  <data key="d1">CRHR2</data>
  <data key="d2">0</data>
  <data key="d3">0.0</data>
  <data key="d4">0.39476617911533796</data>
  <data key="d5">0</data>
</node>
<node id="n4962">
  <data key="d0">False</data>
  <data key="d1">CRIM1</data>
  <data key="d2">0</data>
  <data key="d3">0.0</data>
  <data key="d4">0.39476617911533796</data>
  <data key="d5">0</data>
</node>
<node id="n4963">
  <data key="d0">False</data>
  <data key="d1">CRIM1-DT</data>
  <data key="d2">0</data>
  <data key="d3">0.0</data>
  <data key="d4">0.39476617911533796</data>
  <data key="d5">0</data>
</node>
<node id="n4964">
  <data key="d0">False</data>
  <data key="d1">CRIP1</data>
  <data key="d2">0</data>
  <data key="d3">0.0</data>
  <data key="d4">0.39476617911533796</data>
  <data key="d5">0</data>
</node>
<node id="n4965">
  <data key="d0">False</data>
  <data key="d1">CRIP1P1</data>
  <data key="d2">0</data>
  <data key="d3">0.0</data>
  <data key="d4">0.39476617911533796</data>
  <data key="d5">0</data>
</node>
<node id="n4966">
  <data key="d0">False</data>
  <data key="d1">CRIP1P2</data>
  <data key="d2">1</data>
  <data key="d3">1.0</data>
  <data key="d4">0.39476617911533796</data>
  <data key="d5">0</data>
</node>
<node id="n4967">
  <data key="d0">False</data>
  <data key="d1">CRIP1P3</data>
  <data key="d2">0</data>
  <data key="d3">0.0</data>
  <data key="d4">0.39476617911533796</data>
  <data key="d5">0</data>
</node>
<node id="n4968">
  <data key="d0">False</data>
  <data key="d1">CRIP1P4</data>
  <data key="d2">0</data>
  <data key="d3">0.0</data>
  <data key="d4">0.39476617911533796</data>
  <data key="d5">0</data>
</node>
<node id="n4969">
  <data key="d0">False</data>
  <data key="d1">CRIP2</data>
  <data key="d2">0</data>
  <data key="d3">0.0</data>
  <data key="d4">0.39476617911533796</data>
  <data key="d5">0</data>
</node>
<node id="n4970">
  <data key="d0">False</data>
  <data key="d1">CRIP3</data>
  <data key="d2">0</data>
  <data key="d3">0.0</data>
  <data key="d4">0.39476617911533796</data>
  <data key="d5">0</data>
</node>
<node id="n4971">
  <data key="d0">False</data>
  <data key="d1">CRIPT</data>
  <data key="d2">0</data>
  <data key="d3">0.0</data>
  <data key="d4">0.39476617911533796</data>
  <data key="d5">0</data>
</node>
<node id="n4972">
  <data key="d0">False</data>
  <data key="d1">CRISP1</data>
  <data key="d2">0</data>
  <data key="d3">0.0</data>
  <data key="d4">0.39476617911533796</data>
  <data key="d5">0</data>
</node>
<node id="n4973">
  <data key="d0">False</data>
  <data key="d1">CRISP2</data>
  <data key="d2">0</data>
  <data key="d3">0.0</data>
  <data key="d4">0.39476617911533796</data>
  <data key="d5">0</data>
</node>
<node id="n4974">
  <data key="d0">False</data>
  <data key="d1">CRISP3</data>
  <data key="d2">1</data>
  <data key="d3">0.9259259259259258</data>
  <data key="d4">0.39476617911533796</data>
  <data key="d5">0</data>
</node>
<node id="n4975">
  <data key="d0">False</data>
  <data key="d1">CRISPLD1</data>
  <data key="d2">3</data>
  <data key="d3">0.21774546774546774</data>
  <data key="d4">0.39476617911533796</data>
  <data key="d5">0.3333333333333333</data>
</node>
<node id="n4976">
  <data key="d0">False</data>
  <data key="d1">CRISPLD2</data>
  <data key="d2">0</data>
  <data key="d3">0.0</data>
  <data key="d4">0.39476617911533796</data>
  <data key="d5">0</data>
</node>
<node id="n4977">
  <data key="d0">False</data>
  <data key="d1">CRK</data>
  <data key="d2">0</data>
  <data key="d3">0.0</data>
  <data key="d4">0.39476617911533796</data>
  <data key="d5">0</data>
</node>
<node id="n4978">
  <data key="d0">False</data>
  <data key="d1">CRKL</data>
  <data key="d2">0</data>
  <data key="d3">0.0</data>
  <data key="d4">0.39476617911533796</data>
  <data key="d5">0</data>
</node>
<node id="n4979">
  <data key="d0">False</data>
  <data key="d1">CRLF1</data>
  <data key="d2">0</data>
  <data key="d3">0.0</data>
  <data key="d4">0.39476617911533796</data>
  <data key="d5">0</data>
</node>
<node id="n4980">
  <data key="d0">False</data>
  <data key="d1">CRLF2</data>
  <data key="d2">0</data>
  <data key="d3">0.0</data>
  <data key="d4">0.39476617911533796</data>
  <data key="d5">0</data>
</node>
<node id="n4981">
  <data key="d0">False</data>
  <data key="d1">CRLF3</data>
  <data key="d2">0</data>
  <data key="d3">0.0</data>
  <data key="d4">0.39476617911533796</data>
  <data key="d5">0</data>
</node>
<node id="n4982">
  <data key="d0">False</data>
  <data key="d1">CRLS1</data>
  <data key="d2">0</data>
  <data key="d3">0.0</data>
  <data key="d4">0.39476617911533796</data>
  <data key="d5">0</data>
</node>
<node id="n4983">
  <data key="d0">False</data>
  <data key="d1">CRMP1</data>
  <data key="d2">1</data>
  <data key="d3">1.0</data>
  <data key="d4">0.39476617911533796</data>
  <data key="d5">0</data>
</node>
<node id="n4984">
  <data key="d0">False</data>
  <data key="d1">CRNDE</data>
  <data key="d2">0</data>
  <data key="d3">0.0</data>
  <data key="d4">0.39476617911533796</data>
  <data key="d5">0</data>
</node>
<node id="n4985">
  <data key="d0">False</data>
  <data key="d1">CRNKL1</data>
  <data key="d2">0</data>
  <data key="d3">0.0</data>
  <data key="d4">0.39476617911533796</data>
  <data key="d5">0</data>
</node>
<node id="n4986">
  <data key="d0">False</data>
  <data key="d1">CRNN</data>
  <data key="d2">0</data>
  <data key="d3">0.0</data>
  <data key="d4">0.39476617911533796</data>
  <data key="d5">0</data>
</node>
<node id="n4987">
  <data key="d0">False</data>
  <data key="d1">CROCC</data>
  <data key="d2">0</data>
  <data key="d3">0.0</data>
  <data key="d4">0.39476617911533796</data>
  <data key="d5">0</data>
</node>
<node id="n4988">
  <data key="d0">False</data>
  <data key="d1">CROCC2</data>
  <data key="d2">0</data>
  <data key="d3">0.0</data>
  <data key="d4">0.39476617911533796</data>
  <data key="d5">0</data>
</node>
<node id="n4989">
  <data key="d0">False</data>
  <data key="d1">CROCCP1</data>
  <data key="d2">0</data>
  <data key="d3">0.0</data>
  <data key="d4">0.39476617911533796</data>
  <data key="d5">0</data>
</node>
<node id="n4990">
  <data key="d0">False</data>
  <data key="d1">CROCCP2</data>
  <data key="d2">0</data>
  <data key="d3">0.0</data>
  <data key="d4">0.39476617911533796</data>
  <data key="d5">0</data>
</node>
<node id="n4991">
  <data key="d0">False</data>
  <data key="d1">CROCCP3</data>
  <data key="d2">0</data>
  <data key="d3">0.0</data>
  <data key="d4">0.39476617911533796</data>
  <data key="d5">0</data>
</node>
<node id="n4992">
  <data key="d0">False</data>
  <data key="d1">CROCCP4</data>
  <data key="d2">0</data>
  <data key="d3">0.0</data>
  <data key="d4">0.39476617911533796</data>
  <data key="d5">0</data>
</node>
<node id="n4993">
  <data key="d0">False</data>
  <data key="d1">CROCCP5</data>
  <data key="d2">0</data>
  <data key="d3">0.0</data>
  <data key="d4">0.39476617911533796</data>
  <data key="d5">0</data>
</node>
<node id="n4994">
  <data key="d0">False</data>
  <data key="d1">CROT</data>
  <data key="d2">0</data>
  <data key="d3">0.0</data>
  <data key="d4">0.39476617911533796</data>
  <data key="d5">0</data>
</node>
<node id="n4995">
  <data key="d0">False</data>
  <data key="d1">CRP</data>
  <data key="d2">0</data>
  <data key="d3">0.0</data>
  <data key="d4">0.39476617911533796</data>
  <data key="d5">0</data>
</node>
<node id="n4996">
  <data key="d0">False</data>
  <data key="d1">CRPP1</data>
  <data key="d2">0</data>
  <data key="d3">0.0</data>
  <data key="d4">0.39476617911533796</data>
  <data key="d5">0</data>
</node>
<node id="n4997">
  <data key="d0">False</data>
  <data key="d1">CRTAC1</data>
  <data key="d2">0</data>
  <data key="d3">0.0</data>
  <data key="d4">0.39476617911533796</data>
  <data key="d5">0</data>
</node>
<node id="n4998">
  <data key="d0">False</data>
  <data key="d1">CRTAM</data>
  <data key="d2">4</data>
  <data key="d3">0.3942802671941746</data>
  <data key="d4">0.39476617911533796</data>
  <data key="d5">1.0</data>
</node>
<node id="n4999">
  <data key="d0">False</data>
  <data key="d1">CRTAP</data>
  <data key="d2">0</data>
  <data key="d3">0.0</data>
  <data key="d4">0.39476617911533796</data>
  <data key="d5">0</data>
</node>
<node id="n5000">
  <data key="d0">False</data>
  <data key="d1">CRTC1</data>
  <data key="d2">1</data>
  <data key="d3">0.9166666666666666</data>
  <data key="d4">0.39476617911533796</data>
  <data key="d5">0</data>
</node>
<node id="n5001">
  <data key="d0">False</data>
  <data key="d1">CRTC2</data>
  <data key="d2">1</data>
  <data key="d3">0.875</data>
  <data key="d4">0.39476617911533796</data>
  <data key="d5">0</data>
</node>
<node id="n5002">
  <data key="d0">False</data>
  <data key="d1">CRTC3</data>
  <data key="d2">1</data>
  <data key="d3">0.8333333333333334</data>
  <data key="d4">0.39476617911533796</data>
  <data key="d5">0</data>
</node>
<node id="n5003">
  <data key="d0">False</data>
  <data key="d1">CRTC3-AS1</data>
  <data key="d2">0</data>
  <data key="d3">0.0</data>
  <data key="d4">0.39476617911533796</data>
  <data key="d5">0</data>
</node>
<node id="n5004">
  <data key="d0">False</data>
  <data key="d1">CRX</data>
  <data key="d2">0</data>
  <data key="d3">0.0</data>
  <data key="d4">0.39476617911533796</data>
  <data key="d5">0</data>
</node>
<node id="n5005">
  <data key="d0">False</data>
  <data key="d1">CRY1</data>
  <data key="d2">0</data>
  <data key="d3">0.0</data>
  <data key="d4">0.39476617911533796</data>
  <data key="d5">0</data>
</node>
<node id="n5006">
  <data key="d0">False</data>
  <data key="d1">CRY2</data>
  <data key="d2">0</data>
  <data key="d3">0.0</data>
  <data key="d4">0.39476617911533796</data>
  <data key="d5">0</data>
</node>
<node id="n5007">
  <data key="d0">False</data>
  <data key="d1">CRYAA</data>
  <data key="d2">0</data>
  <data key="d3">0.0</data>
  <data key="d4">0.39476617911533796</data>
  <data key="d5">0</data>
</node>
<node id="n5008">
  <data key="d0">False</data>
  <data key="d1">CRYAA2</data>
  <data key="d2">0</data>
  <data key="d3">0.0</data>
  <data key="d4">0.39476617911533796</data>
  <data key="d5">0</data>
</node>
<node id="n5009">
  <data key="d0">False</data>
  <data key="d1">CRYAB</data>
  <data key="d2">0</data>
  <data key="d3">0.0</data>
  <data key="d4">0.39476617911533796</data>
  <data key="d5">0</data>
</node>
<node id="n5010">
  <data key="d0">False</data>
  <data key="d1">CRYBA1</data>
  <data key="d2">0</data>
  <data key="d3">0.0</data>
  <data key="d4">0.39476617911533796</data>
  <data key="d5">0</data>
</node>
<node id="n5011">
  <data key="d0">False</data>
  <data key="d1">CRYBA2</data>
  <data key="d2">0</data>
  <data key="d3">0.0</data>
  <data key="d4">0.39476617911533796</data>
  <data key="d5">0</data>
</node>
<node id="n5012">
  <data key="d0">False</data>
  <data key="d1">CRYBA4</data>
  <data key="d2">0</data>
  <data key="d3">0.0</data>
  <data key="d4">0.39476617911533796</data>
  <data key="d5">0</data>
</node>
<node id="n5013">
  <data key="d0">False</data>
  <data key="d1">CRYBB1</data>
  <data key="d2">0</data>
  <data key="d3">0.0</data>
  <data key="d4">0.39476617911533796</data>
  <data key="d5">0</data>
</node>
<node id="n5014">
  <data key="d0">False</data>
  <data key="d1">CRYBB2</data>
  <data key="d2">0</data>
  <data key="d3">0.0</data>
  <data key="d4">0.39476617911533796</data>
  <data key="d5">0</data>
</node>
<node id="n5015">
  <data key="d0">False</data>
  <data key="d1">CRYBB2P1</data>
  <data key="d2">0</data>
  <data key="d3">0.0</data>
  <data key="d4">0.39476617911533796</data>
  <data key="d5">0</data>
</node>
<node id="n5016">
  <data key="d0">False</data>
  <data key="d1">CRYBB3</data>
  <data key="d2">0</data>
  <data key="d3">0.0</data>
  <data key="d4">0.39476617911533796</data>
  <data key="d5">0</data>
</node>
<node id="n5017">
  <data key="d0">False</data>
  <data key="d1">CRYBG1</data>
  <data key="d2">0</data>
  <data key="d3">0.0</data>
  <data key="d4">0.39476617911533796</data>
  <data key="d5">0</data>
</node>
<node id="n5018">
  <data key="d0">False</data>
  <data key="d1">CRYBG2</data>
  <data key="d2">0</data>
  <data key="d3">0.0</data>
  <data key="d4">0.39476617911533796</data>
  <data key="d5">0</data>
</node>
<node id="n5019">
  <data key="d0">False</data>
  <data key="d1">CRYBG3</data>
  <data key="d2">0</data>
  <data key="d3">0.0</data>
  <data key="d4">0.39476617911533796</data>
  <data key="d5">0</data>
</node>
<node id="n5020">
  <data key="d0">False</data>
  <data key="d1">CRYGA</data>
  <data key="d2">0</data>
  <data key="d3">0.0</data>
  <data key="d4">0.39476617911533796</data>
  <data key="d5">0</data>
</node>
<node id="n5021">
  <data key="d0">False</data>
  <data key="d1">CRYGB</data>
  <data key="d2">0</data>
  <data key="d3">0.0</data>
  <data key="d4">0.39476617911533796</data>
  <data key="d5">0</data>
</node>
<node id="n5022">
  <data key="d0">False</data>
  <data key="d1">CRYGC</data>
  <data key="d2">0</data>
  <data key="d3">0.0</data>
  <data key="d4">0.39476617911533796</data>
  <data key="d5">0</data>
</node>
<node id="n5023">
  <data key="d0">False</data>
  <data key="d1">CRYGD</data>
  <data key="d2">0</data>
  <data key="d3">0.0</data>
  <data key="d4">0.39476617911533796</data>
  <data key="d5">0</data>
</node>
<node id="n5024">
  <data key="d0">False</data>
  <data key="d1">CRYGEP</data>
  <data key="d2">0</data>
  <data key="d3">0.0</data>
  <data key="d4">0.39476617911533796</data>
  <data key="d5">0</data>
</node>
<node id="n5025">
  <data key="d0">False</data>
  <data key="d1">CRYGFP</data>
  <data key="d2">0</data>
  <data key="d3">0.0</data>
  <data key="d4">0.39476617911533796</data>
  <data key="d5">0</data>
</node>
<node id="n5026">
  <data key="d0">False</data>
  <data key="d1">CRYGGP</data>
  <data key="d2">0</data>
  <data key="d3">0.0</data>
  <data key="d4">0.39476617911533796</data>
  <data key="d5">0</data>
</node>
<node id="n5027">
  <data key="d0">False</data>
  <data key="d1">CRYGN</data>
  <data key="d2">0</data>
  <data key="d3">0.0</data>
  <data key="d4">0.39476617911533796</data>
  <data key="d5">0</data>
</node>
<node id="n5028">
  <data key="d0">False</data>
  <data key="d1">CRYGS</data>
  <data key="d2">0</data>
  <data key="d3">0.0</data>
  <data key="d4">0.39476617911533796</data>
  <data key="d5">0</data>
</node>
<node id="n5029">
  <data key="d0">False</data>
  <data key="d1">CRYL1</data>
  <data key="d2">0</data>
  <data key="d3">0.0</data>
  <data key="d4">0.39476617911533796</data>
  <data key="d5">0</data>
</node>
<node id="n5030">
  <data key="d0">False</data>
  <data key="d1">CRYM</data>
  <data key="d2">0</data>
  <data key="d3">0.0</data>
  <data key="d4">0.39476617911533796</data>
  <data key="d5">0</data>
</node>
<node id="n5031">
  <data key="d0">False</data>
  <data key="d1">CRYM-AS1</data>
  <data key="d2">0</data>
  <data key="d3">0.0</data>
  <data key="d4">0.39476617911533796</data>
  <data key="d5">0</data>
</node>
<node id="n5032">
  <data key="d0">False</data>
  <data key="d1">CRYZ</data>
  <data key="d2">0</data>
  <data key="d3">0.0</data>
  <data key="d4">0.39476617911533796</data>
  <data key="d5">0</data>
</node>
<node id="n5033">
  <data key="d0">False</data>
  <data key="d1">CRYZL1</data>
  <data key="d2">0</data>
  <data key="d3">0.0</data>
  <data key="d4">0.39476617911533796</data>
  <data key="d5">0</data>
</node>
<node id="n5034">
  <data key="d0">False</data>
  <data key="d1">CRYZL2P</data>
  <data key="d2">0</data>
  <data key="d3">0.0</data>
  <data key="d4">0.39476617911533796</data>
  <data key="d5">0</data>
</node>
<node id="n5035">
  <data key="d0">False</data>
  <data key="d1">CRYZL2P-SEC16B</data>
  <data key="d2">1</data>
  <data key="d3">0.8666666666666666</data>
  <data key="d4">0.39476617911533796</data>
  <data key="d5">0</data>
</node>
<node id="n5036">
  <data key="d0">False</data>
  <data key="d1">CRYZP1</data>
  <data key="d2">0</data>
  <data key="d3">0.0</data>
  <data key="d4">0.39476617911533796</data>
  <data key="d5">0</data>
</node>
<node id="n5037">
  <data key="d0">False</data>
  <data key="d1">CRYZP2</data>
  <data key="d2">0</data>
  <data key="d3">0.0</data>
  <data key="d4">0.39476617911533796</data>
  <data key="d5">0</data>
</node>
<node id="n5038">
  <data key="d0">False</data>
  <data key="d1">CS</data>
  <data key="d2">0</data>
  <data key="d3">0.0</data>
  <data key="d4">0.39476617911533796</data>
  <data key="d5">0</data>
</node>
<node id="n5039">
  <data key="d0">False</data>
  <data key="d1">CSAD</data>
  <data key="d2">0</data>
  <data key="d3">0.0</data>
  <data key="d4">0.39476617911533796</data>
  <data key="d5">0</data>
</node>
<node id="n5040">
  <data key="d0">False</data>
  <data key="d1">CSAG1</data>
  <data key="d2">0</data>
  <data key="d3">0.0</data>
  <data key="d4">0.39476617911533796</data>
  <data key="d5">0</data>
</node>
<node id="n5041">
  <data key="d0">False</data>
  <data key="d1">CSAG2</data>
  <data key="d2">0</data>
  <data key="d3">0.0</data>
  <data key="d4">0.39476617911533796</data>
  <data key="d5">0</data>
</node>
<node id="n5042">
  <data key="d0">False</data>
  <data key="d1">CSAG3</data>
  <data key="d2">0</data>
  <data key="d3">0.0</data>
  <data key="d4">0.39476617911533796</data>
  <data key="d5">0</data>
</node>
<node id="n5043">
  <data key="d0">False</data>
  <data key="d1">CSAG4</data>
  <data key="d2">0</data>
  <data key="d3">0.0</data>
  <data key="d4">0.39476617911533796</data>
  <data key="d5">0</data>
</node>
<node id="n5044">
  <data key="d0">False</data>
  <data key="d1">CSDC2</data>
  <data key="d2">0</data>
  <data key="d3">0.0</data>
  <data key="d4">0.39476617911533796</data>
  <data key="d5">0</data>
</node>
<node id="n5045">
  <data key="d0">False</data>
  <data key="d1">CSDE1</data>
  <data key="d2">0</data>
  <data key="d3">0.0</data>
  <data key="d4">0.39476617911533796</data>
  <data key="d5">0</data>
</node>
<node id="n5046">
  <data key="d0">False</data>
  <data key="d1">CSE1L</data>
  <data key="d2">0</data>
  <data key="d3">0.0</data>
  <data key="d4">0.39476617911533796</data>
  <data key="d5">0</data>
</node>
<node id="n5047">
  <data key="d0">False</data>
  <data key="d1">CSE1L-AS1</data>
  <data key="d2">0</data>
  <data key="d3">0.0</data>
  <data key="d4">0.39476617911533796</data>
  <data key="d5">0</data>
</node>
<node id="n5048">
  <data key="d0">False</data>
  <data key="d1">CSF1</data>
  <data key="d2">0</data>
  <data key="d3">0.0</data>
  <data key="d4">0.39476617911533796</data>
  <data key="d5">0</data>
</node>
<node id="n5049">
  <data key="d0">False</data>
  <data key="d1">CSF1R</data>
  <data key="d2">0</data>
  <data key="d3">0.0</data>
  <data key="d4">0.39476617911533796</data>
  <data key="d5">0</data>
</node>
<node id="n5050">
  <data key="d0">False</data>
  <data key="d1">CSF2</data>
  <data key="d2">0</data>
  <data key="d3">0.0</data>
  <data key="d4">0.39476617911533796</data>
  <data key="d5">0</data>
</node>
<node id="n5051">
  <data key="d0">False</data>
  <data key="d1">CSF2RA</data>
  <data key="d2">3</data>
  <data key="d3">0.2906805290450826</data>
  <data key="d4">0.39476617911533796</data>
  <data key="d5">0.6666666666666666</data>
</node>
<node id="n5052">
  <data key="d0">False</data>
  <data key="d1">CSF2RB</data>
  <data key="d2">3</data>
  <data key="d3">0.2994347010109477</data>
  <data key="d4">0.39476617911533796</data>
  <data key="d5">1.0</data>
</node>
<node id="n5053">
  <data key="d0">False</data>
  <data key="d1">CSF2RBP1</data>
  <data key="d2">0</data>
  <data key="d3">0.0</data>
  <data key="d4">0.39476617911533796</data>
  <data key="d5">0</data>
</node>
<node id="n5054">
  <data key="d0">False</data>
  <data key="d1">CSF3</data>
  <data key="d2">0</data>
  <data key="d3">0.0</data>
  <data key="d4">0.39476617911533796</data>
  <data key="d5">0</data>
</node>
<node id="n5055">
  <data key="d0">False</data>
  <data key="d1">CSF3R</data>
  <data key="d2">0</data>
  <data key="d3">0.0</data>
  <data key="d4">0.39476617911533796</data>
  <data key="d5">0</data>
</node>
<node id="n5056">
  <data key="d0">False</data>
  <data key="d1">CSGALNACT1</data>
  <data key="d2">0</data>
  <data key="d3">0.0</data>
  <data key="d4">0.39476617911533796</data>
  <data key="d5">0</data>
</node>
<node id="n5057">
  <data key="d0">False</data>
  <data key="d1">CSGALNACT2</data>
  <data key="d2">0</data>
  <data key="d3">0.0</data>
  <data key="d4">0.39476617911533796</data>
  <data key="d5">0</data>
</node>
<node id="n5058">
  <data key="d0">False</data>
  <data key="d1">CSH1</data>
  <data key="d2">0</data>
  <data key="d3">0.0</data>
  <data key="d4">0.39476617911533796</data>
  <data key="d5">0</data>
</node>
<node id="n5059">
  <data key="d0">False</data>
  <data key="d1">CSH2</data>
  <data key="d2">0</data>
  <data key="d3">0.0</data>
  <data key="d4">0.39476617911533796</data>
  <data key="d5">0</data>
</node>
<node id="n5060">
  <data key="d0">False</data>
  <data key="d1">CSHL1</data>
  <data key="d2">0</data>
  <data key="d3">0.0</data>
  <data key="d4">0.39476617911533796</data>
  <data key="d5">0</data>
</node>
<node id="n5061">
  <data key="d0">False</data>
  <data key="d1">CSK</data>
  <data key="d2">0</data>
  <data key="d3">0.0</data>
  <data key="d4">0.39476617911533796</data>
  <data key="d5">0</data>
</node>
<node id="n5062">
  <data key="d0">False</data>
  <data key="d1">CSKMT</data>
  <data key="d2">1</data>
  <data key="d3">0.9166666666666666</data>
  <data key="d4">0.39476617911533796</data>
  <data key="d5">0</data>
</node>
<node id="n5063">
  <data key="d0">False</data>
  <data key="d1">CSMD1</data>
  <data key="d2">2</data>
  <data key="d3">0.29538380090328137</data>
  <data key="d4">0.39476617911533796</data>
  <data key="d5">0</data>
</node>
<node id="n5064">
  <data key="d0">False</data>
  <data key="d1">CSMD2</data>
  <data key="d2">0</data>
  <data key="d3">0.0</data>
  <data key="d4">0.39476617911533796</data>
  <data key="d5">0</data>
</node>
<node id="n5065">
  <data key="d0">False</data>
  <data key="d1">CSMD2-AS1</data>
  <data key="d2">0</data>
  <data key="d3">0.0</data>
  <data key="d4">0.39476617911533796</data>
  <data key="d5">0</data>
</node>
<node id="n5066">
  <data key="d0">False</data>
  <data key="d1">CSMD3</data>
  <data key="d2">0</data>
  <data key="d3">0.0</data>
  <data key="d4">0.39476617911533796</data>
  <data key="d5">0</data>
</node>
<node id="n5067">
  <data key="d0">False</data>
  <data key="d1">CSN1S1</data>
  <data key="d2">0</data>
  <data key="d3">0.0</data>
  <data key="d4">0.39476617911533796</data>
  <data key="d5">0</data>
</node>
<node id="n5068">
  <data key="d0">False</data>
  <data key="d1">CSN1S2AP</data>
  <data key="d2">0</data>
  <data key="d3">0.0</data>
  <data key="d4">0.39476617911533796</data>
  <data key="d5">0</data>
</node>
<node id="n5069">
  <data key="d0">False</data>
  <data key="d1">CSN2</data>
  <data key="d2">0</data>
  <data key="d3">0.0</data>
  <data key="d4">0.39476617911533796</data>
  <data key="d5">0</data>
</node>
<node id="n5070">
  <data key="d0">False</data>
  <data key="d1">CSN3</data>
  <data key="d2">0</data>
  <data key="d3">0.0</data>
  <data key="d4">0.39476617911533796</data>
  <data key="d5">0</data>
</node>
<node id="n5071">
  <data key="d0">False</data>
  <data key="d1">CSNK1A1</data>
  <data key="d2">0</data>
  <data key="d3">0.0</data>
  <data key="d4">0.39476617911533796</data>
  <data key="d5">0</data>
</node>
<node id="n5072">
  <data key="d0">False</data>
  <data key="d1">CSNK1A1L</data>
  <data key="d2">0</data>
  <data key="d3">0.0</data>
  <data key="d4">0.39476617911533796</data>
  <data key="d5">0</data>
</node>
<node id="n5073">
  <data key="d0">False</data>
  <data key="d1">CSNK1A1P1</data>
  <data key="d2">0</data>
  <data key="d3">0.0</data>
  <data key="d4">0.39476617911533796</data>
  <data key="d5">0</data>
</node>
<node id="n5074">
  <data key="d0">False</data>
  <data key="d1">CSNK1A1P3</data>
  <data key="d2">0</data>
  <data key="d3">0.0</data>
  <data key="d4">0.39476617911533796</data>
  <data key="d5">0</data>
</node>
<node id="n5075">
  <data key="d0">False</data>
  <data key="d1">CSNK1D</data>
  <data key="d2">0</data>
  <data key="d3">0.0</data>
  <data key="d4">0.39476617911533796</data>
  <data key="d5">0</data>
</node>
<node id="n5076">
  <data key="d0">False</data>
  <data key="d1">CSNK1E</data>
  <data key="d2">0</data>
  <data key="d3">0.0</data>
  <data key="d4">0.39476617911533796</data>
  <data key="d5">0</data>
</node>
<node id="n5077">
  <data key="d0">False</data>
  <data key="d1">CSNK1G1</data>
  <data key="d2">0</data>
  <data key="d3">0.0</data>
  <data key="d4">0.39476617911533796</data>
  <data key="d5">0</data>
</node>
<node id="n5078">
  <data key="d0">False</data>
  <data key="d1">CSNK1G2</data>
  <data key="d2">0</data>
  <data key="d3">0.0</data>
  <data key="d4">0.39476617911533796</data>
  <data key="d5">0</data>
</node>
<node id="n5079">
  <data key="d0">False</data>
  <data key="d1">CSNK1G2-AS1</data>
  <data key="d2">0</data>
  <data key="d3">0.0</data>
  <data key="d4">0.39476617911533796</data>
  <data key="d5">0</data>
</node>
<node id="n5080">
  <data key="d0">False</data>
  <data key="d1">CSNK1G2P1</data>
  <data key="d2">0</data>
  <data key="d3">0.0</data>
  <data key="d4">0.39476617911533796</data>
  <data key="d5">0</data>
</node>
<node id="n5081">
  <data key="d0">False</data>
  <data key="d1">CSNK1G3</data>
  <data key="d2">0</data>
  <data key="d3">0.0</data>
  <data key="d4">0.39476617911533796</data>
  <data key="d5">0</data>
</node>
<node id="n5082">
  <data key="d0">False</data>
  <data key="d1">CSNK2A1</data>
  <data key="d2">0</data>
  <data key="d3">0.0</data>
  <data key="d4">0.39476617911533796</data>
  <data key="d5">0</data>
</node>
<node id="n5083">
  <data key="d0">False</data>
  <data key="d1">CSNK2A2</data>
  <data key="d2">0</data>
  <data key="d3">0.0</data>
  <data key="d4">0.39476617911533796</data>
  <data key="d5">0</data>
</node>
<node id="n5084">
  <data key="d0">False</data>
  <data key="d1">CSNK2A3</data>
  <data key="d2">0</data>
  <data key="d3">0.0</data>
  <data key="d4">0.39476617911533796</data>
  <data key="d5">0</data>
</node>
<node id="n5085">
  <data key="d0">False</data>
  <data key="d1">CSNK2B</data>
  <data key="d2">0</data>
  <data key="d3">0.0</data>
  <data key="d4">0.39476617911533796</data>
  <data key="d5">0</data>
</node>
<node id="n5086">
  <data key="d0">False</data>
  <data key="d1">CSPG4</data>
  <data key="d2">0</data>
  <data key="d3">0.0</data>
  <data key="d4">0.39476617911533796</data>
  <data key="d5">0</data>
</node>
<node id="n5087">
  <data key="d0">False</data>
  <data key="d1">CSPG4P10</data>
  <data key="d2">0</data>
  <data key="d3">0.0</data>
  <data key="d4">0.39476617911533796</data>
  <data key="d5">0</data>
</node>
<node id="n5088">
  <data key="d0">False</data>
  <data key="d1">CSPG4P11</data>
  <data key="d2">0</data>
  <data key="d3">0.0</data>
  <data key="d4">0.39476617911533796</data>
  <data key="d5">0</data>
</node>
<node id="n5089">
  <data key="d0">False</data>
  <data key="d1">CSPG4P12</data>
  <data key="d2">0</data>
  <data key="d3">0.0</data>
  <data key="d4">0.39476617911533796</data>
  <data key="d5">0</data>
</node>
<node id="n5090">
  <data key="d0">False</data>
  <data key="d1">CSPG4P13</data>
  <data key="d2">0</data>
  <data key="d3">0.0</data>
  <data key="d4">0.39476617911533796</data>
  <data key="d5">0</data>
</node>
<node id="n5091">
  <data key="d0">False</data>
  <data key="d1">CSPG4P1Y</data>
  <data key="d2">0</data>
  <data key="d3">0.0</data>
  <data key="d4">0.39476617911533796</data>
  <data key="d5">0</data>
</node>
<node id="n5092">
  <data key="d0">False</data>
  <data key="d1">CSPG4P2Y</data>
  <data key="d2">0</data>
  <data key="d3">0.0</data>
  <data key="d4">0.39476617911533796</data>
  <data key="d5">0</data>
</node>
<node id="n5093">
  <data key="d0">False</data>
  <data key="d1">CSPG4P3Y</data>
  <data key="d2">0</data>
  <data key="d3">0.0</data>
  <data key="d4">0.39476617911533796</data>
  <data key="d5">0</data>
</node>
<node id="n5094">
  <data key="d0">False</data>
  <data key="d1">CSPG4P4Y</data>
  <data key="d2">0</data>
  <data key="d3">0.0</data>
  <data key="d4">0.39476617911533796</data>
  <data key="d5">0</data>
</node>
<node id="n5095">
  <data key="d0">False</data>
  <data key="d1">CSPG4P5</data>
  <data key="d2">0</data>
  <data key="d3">0.0</data>
  <data key="d4">0.39476617911533796</data>
  <data key="d5">0</data>
</node>
<node id="n5096">
  <data key="d0">False</data>
  <data key="d1">CSPG5</data>
  <data key="d2">1</data>
  <data key="d3">1.0</data>
  <data key="d4">0.39476617911533796</data>
  <data key="d5">0</data>
</node>
<node id="n5097">
  <data key="d0">False</data>
  <data key="d1">CSPP1</data>
  <data key="d2">0</data>
  <data key="d3">0.0</data>
  <data key="d4">0.39476617911533796</data>
  <data key="d5">0</data>
</node>
<node id="n5098">
  <data key="d0">False</data>
  <data key="d1">CSRNP1</data>
  <data key="d2">1</data>
  <data key="d3">0.8333333333333334</data>
  <data key="d4">0.39476617911533796</data>
  <data key="d5">0</data>
</node>
<node id="n5099">
  <data key="d0">False</data>
  <data key="d1">CSRNP2</data>
  <data key="d2">0</data>
  <data key="d3">0.0</data>
  <data key="d4">0.39476617911533796</data>
  <data key="d5">0</data>
</node>
<node id="n5100">
  <data key="d0">False</data>
  <data key="d1">CSRNP3</data>
  <data key="d2">0</data>
  <data key="d3">0.0</data>
  <data key="d4">0.39476617911533796</data>
  <data key="d5">0</data>
</node>
<node id="n5101">
  <data key="d0">False</data>
  <data key="d1">CSRP1</data>
  <data key="d2">0</data>
  <data key="d3">0.0</data>
  <data key="d4">0.39476617911533796</data>
  <data key="d5">0</data>
</node>
<node id="n5102">
  <data key="d0">False</data>
  <data key="d1">CSRP2</data>
  <data key="d2">0</data>
  <data key="d3">0.0</data>
  <data key="d4">0.39476617911533796</data>
  <data key="d5">0</data>
</node>
<node id="n5103">
  <data key="d0">False</data>
  <data key="d1">CSRP3</data>
  <data key="d2">0</data>
  <data key="d3">0.0</data>
  <data key="d4">0.39476617911533796</data>
  <data key="d5">0</data>
</node>
<node id="n5104">
  <data key="d0">False</data>
  <data key="d1">CST1</data>
  <data key="d2">0</data>
  <data key="d3">0.0</data>
  <data key="d4">0.39476617911533796</data>
  <data key="d5">0</data>
</node>
<node id="n5105">
  <data key="d0">False</data>
  <data key="d1">CST11</data>
  <data key="d2">0</data>
  <data key="d3">0.0</data>
  <data key="d4">0.39476617911533796</data>
  <data key="d5">0</data>
</node>
<node id="n5106">
  <data key="d0">False</data>
  <data key="d1">CST12P</data>
  <data key="d2">0</data>
  <data key="d3">0.0</data>
  <data key="d4">0.39476617911533796</data>
  <data key="d5">0</data>
</node>
<node id="n5107">
  <data key="d0">False</data>
  <data key="d1">CST13P</data>
  <data key="d2">0</data>
  <data key="d3">0.0</data>
  <data key="d4">0.39476617911533796</data>
  <data key="d5">0</data>
</node>
<node id="n5108">
  <data key="d0">False</data>
  <data key="d1">CST2</data>
  <data key="d2">0</data>
  <data key="d3">0.0</data>
  <data key="d4">0.39476617911533796</data>
  <data key="d5">0</data>
</node>
<node id="n5109">
  <data key="d0">False</data>
  <data key="d1">CST2P1</data>
  <data key="d2">0</data>
  <data key="d3">0.0</data>
  <data key="d4">0.39476617911533796</data>
  <data key="d5">0</data>
</node>
<node id="n5110">
  <data key="d0">False</data>
  <data key="d1">CST3</data>
  <data key="d2">0</data>
  <data key="d3">0.0</data>
  <data key="d4">0.39476617911533796</data>
  <data key="d5">0</data>
</node>
<node id="n5111">
  <data key="d0">False</data>
  <data key="d1">CST4</data>
  <data key="d2">1</data>
  <data key="d3">1.0</data>
  <data key="d4">0.39476617911533796</data>
  <data key="d5">0</data>
</node>
<node id="n5112">
  <data key="d0">False</data>
  <data key="d1">CST5</data>
  <data key="d2">0</data>
  <data key="d3">0.0</data>
  <data key="d4">0.39476617911533796</data>
  <data key="d5">0</data>
</node>
<node id="n5113">
  <data key="d0">False</data>
  <data key="d1">CST6</data>
  <data key="d2">0</data>
  <data key="d3">0.0</data>
  <data key="d4">0.39476617911533796</data>
  <data key="d5">0</data>
</node>
<node id="n5114">
  <data key="d0">False</data>
  <data key="d1">CST7</data>
  <data key="d2">1</data>
  <data key="d3">0.34824080754636244</data>
  <data key="d4">0.39476617911533796</data>
  <data key="d5">0</data>
</node>
<node id="n5115">
  <data key="d0">False</data>
  <data key="d1">CST8</data>
  <data key="d2">1</data>
  <data key="d3">0.8095238095238094</data>
  <data key="d4">0.39476617911533796</data>
  <data key="d5">0</data>
</node>
<node id="n5116">
  <data key="d0">False</data>
  <data key="d1">CST9</data>
  <data key="d2">0</data>
  <data key="d3">0.0</data>
  <data key="d4">0.39476617911533796</data>
  <data key="d5">0</data>
</node>
<node id="n5117">
  <data key="d0">False</data>
  <data key="d1">CST9L</data>
  <data key="d2">0</data>
  <data key="d3">0.0</data>
  <data key="d4">0.39476617911533796</data>
  <data key="d5">0</data>
</node>
<node id="n5118">
  <data key="d0">False</data>
  <data key="d1">CST9LP1</data>
  <data key="d2">0</data>
  <data key="d3">0.0</data>
  <data key="d4">0.39476617911533796</data>
  <data key="d5">0</data>
</node>
<node id="n5119">
  <data key="d0">False</data>
  <data key="d1">CST9LP2</data>
  <data key="d2">0</data>
  <data key="d3">0.0</data>
  <data key="d4">0.39476617911533796</data>
  <data key="d5">0</data>
</node>
<node id="n5120">
  <data key="d0">False</data>
  <data key="d1">CSTA</data>
  <data key="d2">0</data>
  <data key="d3">0.0</data>
  <data key="d4">0.39476617911533796</data>
  <data key="d5">0</data>
</node>
<node id="n5121">
  <data key="d0">False</data>
  <data key="d1">CSTB</data>
  <data key="d2">1</data>
  <data key="d3">0.9642857142857143</data>
  <data key="d4">0.39476617911533796</data>
  <data key="d5">0</data>
</node>
<node id="n5122">
  <data key="d0">False</data>
  <data key="d1">CSTF1</data>
  <data key="d2">0</data>
  <data key="d3">0.0</data>
  <data key="d4">0.39476617911533796</data>
  <data key="d5">0</data>
</node>
<node id="n5123">
  <data key="d0">False</data>
  <data key="d1">CSTF2</data>
  <data key="d2">0</data>
  <data key="d3">0.0</data>
  <data key="d4">0.39476617911533796</data>
  <data key="d5">0</data>
</node>
<node id="n5124">
  <data key="d0">False</data>
  <data key="d1">CSTF2T</data>
  <data key="d2">0</data>
  <data key="d3">0.0</data>
  <data key="d4">0.39476617911533796</data>
  <data key="d5">0</data>
</node>
<node id="n5125">
  <data key="d0">False</data>
  <data key="d1">CSTF3</data>
  <data key="d2">0</data>
  <data key="d3">0.0</data>
  <data key="d4">0.39476617911533796</data>
  <data key="d5">0</data>
</node>
<node id="n5126">
  <data key="d0">False</data>
  <data key="d1">CSTF3-DT</data>
  <data key="d2">0</data>
  <data key="d3">0.0</data>
  <data key="d4">0.39476617911533796</data>
  <data key="d5">0</data>
</node>
<node id="n5127">
  <data key="d0">False</data>
  <data key="d1">CSTL1</data>
  <data key="d2">0</data>
  <data key="d3">0.0</data>
  <data key="d4">0.39476617911533796</data>
  <data key="d5">0</data>
</node>
<node id="n5128">
  <data key="d0">False</data>
  <data key="d1">CSTP1</data>
  <data key="d2">0</data>
  <data key="d3">0.0</data>
  <data key="d4">0.39476617911533796</data>
  <data key="d5">0</data>
</node>
<node id="n5129">
  <data key="d0">False</data>
  <data key="d1">CSTP2</data>
  <data key="d2">0</data>
  <data key="d3">0.0</data>
  <data key="d4">0.39476617911533796</data>
  <data key="d5">0</data>
</node>
<node id="n5130">
  <data key="d0">False</data>
  <data key="d1">CT45A1</data>
  <data key="d2">0</data>
  <data key="d3">0.0</data>
  <data key="d4">0.39476617911533796</data>
  <data key="d5">0</data>
</node>
<node id="n5131">
  <data key="d0">False</data>
  <data key="d1">CT45A10</data>
  <data key="d2">0</data>
  <data key="d3">0.0</data>
  <data key="d4">0.39476617911533796</data>
  <data key="d5">0</data>
</node>
<node id="n5132">
  <data key="d0">False</data>
  <data key="d1">CT45A11P</data>
  <data key="d2">0</data>
  <data key="d3">0.0</data>
  <data key="d4">0.39476617911533796</data>
  <data key="d5">0</data>
</node>
<node id="n5133">
  <data key="d0">False</data>
  <data key="d1">CT45A2</data>
  <data key="d2">0</data>
  <data key="d3">0.0</data>
  <data key="d4">0.39476617911533796</data>
  <data key="d5">0</data>
</node>
<node id="n5134">
  <data key="d0">False</data>
  <data key="d1">CT45A3</data>
  <data key="d2">0</data>
  <data key="d3">0.0</data>
  <data key="d4">0.39476617911533796</data>
  <data key="d5">0</data>
</node>
<node id="n5135">
  <data key="d0">False</data>
  <data key="d1">CT45A5</data>
  <data key="d2">0</data>
  <data key="d3">0.0</data>
  <data key="d4">0.39476617911533796</data>
  <data key="d5">0</data>
</node>
<node id="n5136">
  <data key="d0">False</data>
  <data key="d1">CT45A6</data>
  <data key="d2">0</data>
  <data key="d3">0.0</data>
  <data key="d4">0.39476617911533796</data>
  <data key="d5">0</data>
</node>
<node id="n5137">
  <data key="d0">False</data>
  <data key="d1">CT45A7</data>
  <data key="d2">0</data>
  <data key="d3">0.0</data>
  <data key="d4">0.39476617911533796</data>
  <data key="d5">0</data>
</node>
<node id="n5138">
  <data key="d0">False</data>
  <data key="d1">CT45A8</data>
  <data key="d2">0</data>
  <data key="d3">0.0</data>
  <data key="d4">0.39476617911533796</data>
  <data key="d5">0</data>
</node>
<node id="n5139">
  <data key="d0">False</data>
  <data key="d1">CT45A9</data>
  <data key="d2">0</data>
  <data key="d3">0.0</data>
  <data key="d4">0.39476617911533796</data>
  <data key="d5">0</data>
</node>
<node id="n5140">
  <data key="d0">False</data>
  <data key="d1">CT47A1</data>
  <data key="d2">0</data>
  <data key="d3">0.0</data>
  <data key="d4">0.39476617911533796</data>
  <data key="d5">0</data>
</node>
<node id="n5141">
  <data key="d0">False</data>
  <data key="d1">CT47A10</data>
  <data key="d2">0</data>
  <data key="d3">0.0</data>
  <data key="d4">0.39476617911533796</data>
  <data key="d5">0</data>
</node>
<node id="n5142">
  <data key="d0">False</data>
  <data key="d1">CT47A11</data>
  <data key="d2">0</data>
  <data key="d3">0.0</data>
  <data key="d4">0.39476617911533796</data>
  <data key="d5">0</data>
</node>
<node id="n5143">
  <data key="d0">False</data>
  <data key="d1">CT47A12</data>
  <data key="d2">0</data>
  <data key="d3">0.0</data>
  <data key="d4">0.39476617911533796</data>
  <data key="d5">0</data>
</node>
<node id="n5144">
  <data key="d0">False</data>
  <data key="d1">CT47A2</data>
  <data key="d2">0</data>
  <data key="d3">0.0</data>
  <data key="d4">0.39476617911533796</data>
  <data key="d5">0</data>
</node>
<node id="n5145">
  <data key="d0">False</data>
  <data key="d1">CT47A3</data>
  <data key="d2">0</data>
  <data key="d3">0.0</data>
  <data key="d4">0.39476617911533796</data>
  <data key="d5">0</data>
</node>
<node id="n5146">
  <data key="d0">False</data>
  <data key="d1">CT47A4</data>
  <data key="d2">0</data>
  <data key="d3">0.0</data>
  <data key="d4">0.39476617911533796</data>
  <data key="d5">0</data>
</node>
<node id="n5147">
  <data key="d0">False</data>
  <data key="d1">CT47A5</data>
  <data key="d2">0</data>
  <data key="d3">0.0</data>
  <data key="d4">0.39476617911533796</data>
  <data key="d5">0</data>
</node>
<node id="n5148">
  <data key="d0">False</data>
  <data key="d1">CT47A6</data>
  <data key="d2">0</data>
  <data key="d3">0.0</data>
  <data key="d4">0.39476617911533796</data>
  <data key="d5">0</data>
</node>
<node id="n5149">
  <data key="d0">False</data>
  <data key="d1">CT47A7</data>
  <data key="d2">0</data>
  <data key="d3">0.0</data>
  <data key="d4">0.39476617911533796</data>
  <data key="d5">0</data>
</node>
<node id="n5150">
  <data key="d0">False</data>
  <data key="d1">CT47A8</data>
  <data key="d2">0</data>
  <data key="d3">0.0</data>
  <data key="d4">0.39476617911533796</data>
  <data key="d5">0</data>
</node>
<node id="n5151">
  <data key="d0">False</data>
  <data key="d1">CT47A9</data>
  <data key="d2">0</data>
  <data key="d3">0.0</data>
  <data key="d4">0.39476617911533796</data>
  <data key="d5">0</data>
</node>
<node id="n5152">
  <data key="d0">False</data>
  <data key="d1">CT47B1</data>
  <data key="d2">0</data>
  <data key="d3">0.0</data>
  <data key="d4">0.39476617911533796</data>
  <data key="d5">0</data>
</node>
<node id="n5153">
  <data key="d0">False</data>
  <data key="d1">CT55</data>
  <data key="d2">0</data>
  <data key="d3">0.0</data>
  <data key="d4">0.39476617911533796</data>
  <data key="d5">0</data>
</node>
<node id="n5154">
  <data key="d0">False</data>
  <data key="d1">CT62</data>
  <data key="d2">0</data>
  <data key="d3">0.0</data>
  <data key="d4">0.39476617911533796</data>
  <data key="d5">0</data>
</node>
<node id="n5155">
  <data key="d0">False</data>
  <data key="d1">CT83</data>
  <data key="d2">0</data>
  <data key="d3">0.0</data>
  <data key="d4">0.39476617911533796</data>
  <data key="d5">0</data>
</node>
<node id="n5156">
  <data key="d0">False</data>
  <data key="d1">CTAG1A</data>
  <data key="d2">0</data>
  <data key="d3">0.0</data>
  <data key="d4">0.39476617911533796</data>
  <data key="d5">0</data>
</node>
<node id="n5157">
  <data key="d0">False</data>
  <data key="d1">CTAG1B</data>
  <data key="d2">0</data>
  <data key="d3">0.0</data>
  <data key="d4">0.39476617911533796</data>
  <data key="d5">0</data>
</node>
<node id="n5158">
  <data key="d0">False</data>
  <data key="d1">CTAG2</data>
  <data key="d2">0</data>
  <data key="d3">0.0</data>
  <data key="d4">0.39476617911533796</data>
  <data key="d5">0</data>
</node>
<node id="n5159">
  <data key="d0">False</data>
  <data key="d1">CTAGE1</data>
  <data key="d2">0</data>
  <data key="d3">0.0</data>
  <data key="d4">0.39476617911533796</data>
  <data key="d5">0</data>
</node>
<node id="n5160">
  <data key="d0">False</data>
  <data key="d1">CTAGE10P</data>
  <data key="d2">0</data>
  <data key="d3">0.0</data>
  <data key="d4">0.39476617911533796</data>
  <data key="d5">0</data>
</node>
<node id="n5161">
  <data key="d0">False</data>
  <data key="d1">CTAGE11P</data>
  <data key="d2">0</data>
  <data key="d3">0.0</data>
  <data key="d4">0.39476617911533796</data>
  <data key="d5">0</data>
</node>
<node id="n5162">
  <data key="d0">False</data>
  <data key="d1">CTAGE12P</data>
  <data key="d2">0</data>
  <data key="d3">0.0</data>
  <data key="d4">0.39476617911533796</data>
  <data key="d5">0</data>
</node>
<node id="n5163">
  <data key="d0">False</data>
  <data key="d1">CTAGE13P</data>
  <data key="d2">0</data>
  <data key="d3">0.0</data>
  <data key="d4">0.39476617911533796</data>
  <data key="d5">0</data>
</node>
<node id="n5164">
  <data key="d0">False</data>
  <data key="d1">CTAGE14P</data>
  <data key="d2">0</data>
  <data key="d3">0.0</data>
  <data key="d4">0.39476617911533796</data>
  <data key="d5">0</data>
</node>
<node id="n5165">
  <data key="d0">False</data>
  <data key="d1">CTAGE15</data>
  <data key="d2">0</data>
  <data key="d3">0.0</data>
  <data key="d4">0.39476617911533796</data>
  <data key="d5">0</data>
</node>
<node id="n5166">
  <data key="d0">False</data>
  <data key="d1">CTAGE16P</data>
  <data key="d2">0</data>
  <data key="d3">0.0</data>
  <data key="d4">0.39476617911533796</data>
  <data key="d5">0</data>
</node>
<node id="n5167">
  <data key="d0">False</data>
  <data key="d1">CTAGE3P</data>
  <data key="d2">0</data>
  <data key="d3">0.0</data>
  <data key="d4">0.39476617911533796</data>
  <data key="d5">0</data>
</node>
<node id="n5168">
  <data key="d0">False</data>
  <data key="d1">CTAGE4</data>
  <data key="d2">0</data>
  <data key="d3">0.0</data>
  <data key="d4">0.39476617911533796</data>
  <data key="d5">0</data>
</node>
<node id="n5169">
  <data key="d0">False</data>
  <data key="d1">CTAGE6</data>
  <data key="d2">0</data>
  <data key="d3">0.0</data>
  <data key="d4">0.39476617911533796</data>
  <data key="d5">0</data>
</node>
<node id="n5170">
  <data key="d0">False</data>
  <data key="d1">CTAGE7P</data>
  <data key="d2">0</data>
  <data key="d3">0.0</data>
  <data key="d4">0.39476617911533796</data>
  <data key="d5">0</data>
</node>
<node id="n5171">
  <data key="d0">False</data>
  <data key="d1">CTAGE8</data>
  <data key="d2">0</data>
  <data key="d3">0.0</data>
  <data key="d4">0.39476617911533796</data>
  <data key="d5">0</data>
</node>
<node id="n5172">
  <data key="d0">False</data>
  <data key="d1">CTAGE9</data>
  <data key="d2">0</data>
  <data key="d3">0.0</data>
  <data key="d4">0.39476617911533796</data>
  <data key="d5">0</data>
</node>
<node id="n5173">
  <data key="d0">False</data>
  <data key="d1">CTBP1</data>
  <data key="d2">0</data>
  <data key="d3">0.0</data>
  <data key="d4">0.39476617911533796</data>
  <data key="d5">0</data>
</node>
<node id="n5174">
  <data key="d0">False</data>
  <data key="d1">CTBP1-AS</data>
  <data key="d2">0</data>
  <data key="d3">0.0</data>
  <data key="d4">0.39476617911533796</data>
  <data key="d5">0</data>
</node>
<node id="n5175">
  <data key="d0">False</data>
  <data key="d1">CTBP1-DT</data>
  <data key="d2">0</data>
  <data key="d3">0.0</data>
  <data key="d4">0.39476617911533796</data>
  <data key="d5">0</data>
</node>
<node id="n5176">
  <data key="d0">False</data>
  <data key="d1">CTBP2</data>
  <data key="d2">0</data>
  <data key="d3">0.0</data>
  <data key="d4">0.39476617911533796</data>
  <data key="d5">0</data>
</node>
<node id="n5177">
  <data key="d0">False</data>
  <data key="d1">CTBP2P1</data>
  <data key="d2">0</data>
  <data key="d3">0.0</data>
  <data key="d4">0.39476617911533796</data>
  <data key="d5">0</data>
</node>
<node id="n5178">
  <data key="d0">False</data>
  <data key="d1">CTBP2P2</data>
  <data key="d2">0</data>
  <data key="d3">0.0</data>
  <data key="d4">0.39476617911533796</data>
  <data key="d5">0</data>
</node>
<node id="n5179">
  <data key="d0">False</data>
  <data key="d1">CTBP2P3</data>
  <data key="d2">0</data>
  <data key="d3">0.0</data>
  <data key="d4">0.39476617911533796</data>
  <data key="d5">0</data>
</node>
<node id="n5180">
  <data key="d0">False</data>
  <data key="d1">CTBP2P4</data>
  <data key="d2">0</data>
  <data key="d3">0.0</data>
  <data key="d4">0.39476617911533796</data>
  <data key="d5">0</data>
</node>
<node id="n5181">
  <data key="d0">False</data>
  <data key="d1">CTBP2P5</data>
  <data key="d2">0</data>
  <data key="d3">0.0</data>
  <data key="d4">0.39476617911533796</data>
  <data key="d5">0</data>
</node>
<node id="n5182">
  <data key="d0">False</data>
  <data key="d1">CTBP2P6</data>
  <data key="d2">0</data>
  <data key="d3">0.0</data>
  <data key="d4">0.39476617911533796</data>
  <data key="d5">0</data>
</node>
<node id="n5183">
  <data key="d0">False</data>
  <data key="d1">CTBP2P7</data>
  <data key="d2">0</data>
  <data key="d3">0.0</data>
  <data key="d4">0.39476617911533796</data>
  <data key="d5">0</data>
</node>
<node id="n5184">
  <data key="d0">False</data>
  <data key="d1">CTBP2P8</data>
  <data key="d2">0</data>
  <data key="d3">0.0</data>
  <data key="d4">0.39476617911533796</data>
  <data key="d5">0</data>
</node>
<node id="n5185">
  <data key="d0">False</data>
  <data key="d1">CTBS</data>
  <data key="d2">0</data>
  <data key="d3">0.0</data>
  <data key="d4">0.39476617911533796</data>
  <data key="d5">0</data>
</node>
<node id="n5186">
  <data key="d0">False</data>
  <data key="d1">CTC1</data>
  <data key="d2">0</data>
  <data key="d3">0.0</data>
  <data key="d4">0.39476617911533796</data>
  <data key="d5">0</data>
</node>
<node id="n5187">
  <data key="d0">False</data>
  <data key="d1">CTCF</data>
  <data key="d2">0</data>
  <data key="d3">0.0</data>
  <data key="d4">0.39476617911533796</data>
  <data key="d5">0</data>
</node>
<node id="n5188">
  <data key="d0">False</data>
  <data key="d1">CTCFL</data>
  <data key="d2">0</data>
  <data key="d3">0.0</data>
  <data key="d4">0.39476617911533796</data>
  <data key="d5">0</data>
</node>
<node id="n5189">
  <data key="d0">False</data>
  <data key="d1">CTDNEP1</data>
  <data key="d2">0</data>
  <data key="d3">0.0</data>
  <data key="d4">0.39476617911533796</data>
  <data key="d5">0</data>
</node>
<node id="n5190">
  <data key="d0">False</data>
  <data key="d1">CTDP1</data>
  <data key="d2">0</data>
  <data key="d3">0.0</data>
  <data key="d4">0.39476617911533796</data>
  <data key="d5">0</data>
</node>
<node id="n5191">
  <data key="d0">False</data>
  <data key="d1">CTDSP1</data>
  <data key="d2">0</data>
  <data key="d3">0.0</data>
  <data key="d4">0.39476617911533796</data>
  <data key="d5">0</data>
</node>
<node id="n5192">
  <data key="d0">False</data>
  <data key="d1">CTDSP2</data>
  <data key="d2">0</data>
  <data key="d3">0.0</data>
  <data key="d4">0.39476617911533796</data>
  <data key="d5">0</data>
</node>
<node id="n5193">
  <data key="d0">False</data>
  <data key="d1">CTDSPL</data>
  <data key="d2">1</data>
  <data key="d3">0.925925925925926</data>
  <data key="d4">0.39476617911533796</data>
  <data key="d5">0</data>
</node>
<node id="n5194">
  <data key="d0">False</data>
  <data key="d1">CTDSPL2</data>
  <data key="d2">0</data>
  <data key="d3">0.0</data>
  <data key="d4">0.39476617911533796</data>
  <data key="d5">0</data>
</node>
<node id="n5195">
  <data key="d0">False</data>
  <data key="d1">CTF1</data>
  <data key="d2">0</data>
  <data key="d3">0.0</data>
  <data key="d4">0.39476617911533796</data>
  <data key="d5">0</data>
</node>
<node id="n5196">
  <data key="d0">False</data>
  <data key="d1">CTF2P</data>
  <data key="d2">0</data>
  <data key="d3">0.0</data>
  <data key="d4">0.39476617911533796</data>
  <data key="d5">0</data>
</node>
<node id="n5197">
  <data key="d0">False</data>
  <data key="d1">CTGF</data>
  <data key="d2">1</data>
  <data key="d3">0.26676215940921827</data>
  <data key="d4">0.39476617911533796</data>
  <data key="d5">0</data>
</node>
<node id="n5198">
  <data key="d0">False</data>
  <data key="d1">CTH</data>
  <data key="d2">0</data>
  <data key="d3">0.0</data>
  <data key="d4">0.39476617911533796</data>
  <data key="d5">0</data>
</node>
<node id="n5199">
  <data key="d0">False</data>
  <data key="d1">CTHRC1</data>
  <data key="d2">0</data>
  <data key="d3">0.0</data>
  <data key="d4">0.39476617911533796</data>
  <data key="d5">0</data>
</node>
<node id="n5200">
  <data key="d0">False</data>
  <data key="d1">CTHRC1P1</data>
  <data key="d2">0</data>
  <data key="d3">0.0</data>
  <data key="d4">0.39476617911533796</data>
  <data key="d5">0</data>
</node>
<node id="n5201">
  <data key="d0">False</data>
  <data key="d1">CTIF</data>
  <data key="d2">0</data>
  <data key="d3">0.0</data>
  <data key="d4">0.39476617911533796</data>
  <data key="d5">0</data>
</node>
<node id="n5202">
  <data key="d0">False</data>
  <data key="d1">CTLA4</data>
  <data key="d2">5</data>
  <data key="d3">0.2536774152333058</data>
  <data key="d4">0.39476617911533796</data>
  <data key="d5">0.9</data>
</node>
<node id="n5203">
  <data key="d0">False</data>
  <data key="d1">CTNNA1</data>
  <data key="d2">0</data>
  <data key="d3">0.0</data>
  <data key="d4">0.39476617911533796</data>
  <data key="d5">0</data>
</node>
<node id="n5204">
  <data key="d0">False</data>
  <data key="d1">CTNNA1P1</data>
  <data key="d2">0</data>
  <data key="d3">0.0</data>
  <data key="d4">0.39476617911533796</data>
  <data key="d5">0</data>
</node>
<node id="n5205">
  <data key="d0">False</data>
  <data key="d1">CTNNA2</data>
  <data key="d2">0</data>
  <data key="d3">0.0</data>
  <data key="d4">0.39476617911533796</data>
  <data key="d5">0</data>
</node>
<node id="n5206">
  <data key="d0">False</data>
  <data key="d1">CTNNA3</data>
  <data key="d2">0</data>
  <data key="d3">0.0</data>
  <data key="d4">0.39476617911533796</data>
  <data key="d5">0</data>
</node>
<node id="n5207">
  <data key="d0">False</data>
  <data key="d1">CTNNAL1</data>
  <data key="d2">0</data>
  <data key="d3">0.0</data>
  <data key="d4">0.39476617911533796</data>
  <data key="d5">0</data>
</node>
<node id="n5208">
  <data key="d0">False</data>
  <data key="d1">CTNNB1</data>
  <data key="d2">0</data>
  <data key="d3">0.0</data>
  <data key="d4">0.39476617911533796</data>
  <data key="d5">0</data>
</node>
<node id="n5209">
  <data key="d0">False</data>
  <data key="d1">CTNNBIP1</data>
  <data key="d2">0</data>
  <data key="d3">0.0</data>
  <data key="d4">0.39476617911533796</data>
  <data key="d5">0</data>
</node>
<node id="n5210">
  <data key="d0">False</data>
  <data key="d1">CTNNBL1</data>
  <data key="d2">0</data>
  <data key="d3">0.0</data>
  <data key="d4">0.39476617911533796</data>
  <data key="d5">0</data>
</node>
<node id="n5211">
  <data key="d0">False</data>
  <data key="d1">CTNND1</data>
  <data key="d2">0</data>
  <data key="d3">0.0</data>
  <data key="d4">0.39476617911533796</data>
  <data key="d5">0</data>
</node>
<node id="n5212">
  <data key="d0">False</data>
  <data key="d1">CTNND2</data>
  <data key="d2">0</data>
  <data key="d3">0.0</data>
  <data key="d4">0.39476617911533796</data>
  <data key="d5">0</data>
</node>
<node id="n5213">
  <data key="d0">False</data>
  <data key="d1">CTNS</data>
  <data key="d2">0</data>
  <data key="d3">0.0</data>
  <data key="d4">0.39476617911533796</data>
  <data key="d5">0</data>
</node>
<node id="n5214">
  <data key="d0">False</data>
  <data key="d1">CTPS1</data>
  <data key="d2">0</data>
  <data key="d3">0.0</data>
  <data key="d4">0.39476617911533796</data>
  <data key="d5">0</data>
</node>
<node id="n5215">
  <data key="d0">False</data>
  <data key="d1">CTPS2</data>
  <data key="d2">0</data>
  <data key="d3">0.0</data>
  <data key="d4">0.39476617911533796</data>
  <data key="d5">0</data>
</node>
<node id="n5216">
  <data key="d0">False</data>
  <data key="d1">CTR9</data>
  <data key="d2">0</data>
  <data key="d3">0.0</data>
  <data key="d4">0.39476617911533796</data>
  <data key="d5">0</data>
</node>
<node id="n5217">
  <data key="d0">False</data>
  <data key="d1">CTRB1</data>
  <data key="d2">0</data>
  <data key="d3">0.0</data>
  <data key="d4">0.39476617911533796</data>
  <data key="d5">0</data>
</node>
<node id="n5218">
  <data key="d0">False</data>
  <data key="d1">CTRB2</data>
  <data key="d2">0</data>
  <data key="d3">0.0</data>
  <data key="d4">0.39476617911533796</data>
  <data key="d5">0</data>
</node>
<node id="n5219">
  <data key="d0">False</data>
  <data key="d1">CTRC</data>
  <data key="d2">0</data>
  <data key="d3">0.0</data>
  <data key="d4">0.39476617911533796</data>
  <data key="d5">0</data>
</node>
<node id="n5220">
  <data key="d0">False</data>
  <data key="d1">CTRL</data>
  <data key="d2">0</data>
  <data key="d3">0.0</data>
  <data key="d4">0.39476617911533796</data>
  <data key="d5">0</data>
</node>
<node id="n5221">
  <data key="d0">False</data>
  <data key="d1">CTSA</data>
  <data key="d2">0</data>
  <data key="d3">0.0</data>
  <data key="d4">0.39476617911533796</data>
  <data key="d5">0</data>
</node>
<node id="n5222">
  <data key="d0">False</data>
  <data key="d1">CTSB</data>
  <data key="d2">0</data>
  <data key="d3">0.0</data>
  <data key="d4">0.39476617911533796</data>
  <data key="d5">0</data>
</node>
<node id="n5223">
  <data key="d0">False</data>
  <data key="d1">CTSC</data>
  <data key="d2">5</data>
  <data key="d3">0.29558436993501824</data>
  <data key="d4">0.39476617911533796</data>
  <data key="d5">1.0</data>
</node>
<node id="n5224">
  <data key="d0">False</data>
  <data key="d1">CTSD</data>
  <data key="d2">0</data>
  <data key="d3">0.0</data>
  <data key="d4">0.39476617911533796</data>
  <data key="d5">0</data>
</node>
<node id="n5225">
  <data key="d0">False</data>
  <data key="d1">CTSE</data>
  <data key="d2">1</data>
  <data key="d3">1.0</data>
  <data key="d4">0.39476617911533796</data>
  <data key="d5">0</data>
</node>
<node id="n5226">
  <data key="d0">False</data>
  <data key="d1">CTSF</data>
  <data key="d2">0</data>
  <data key="d3">0.0</data>
  <data key="d4">0.39476617911533796</data>
  <data key="d5">0</data>
</node>
<node id="n5227">
  <data key="d0">False</data>
  <data key="d1">CTSG</data>
  <data key="d2">1</data>
  <data key="d3">0.5833333333333334</data>
  <data key="d4">0.39476617911533796</data>
  <data key="d5">0</data>
</node>
<node id="n5228">
  <data key="d0">False</data>
  <data key="d1">CTSH</data>
  <data key="d2">1</data>
  <data key="d3">0.8999999999999999</data>
  <data key="d4">0.39476617911533796</data>
  <data key="d5">0</data>
</node>
<node id="n5229">
  <data key="d0">False</data>
  <data key="d1">CTSK</data>
  <data key="d2">2</data>
  <data key="d3">0.43333333333333335</data>
  <data key="d4">0.39476617911533796</data>
  <data key="d5">0</data>
</node>
<node id="n5230">
  <data key="d0">False</data>
  <data key="d1">CTSL</data>
  <data key="d2">0</data>
  <data key="d3">0.0</data>
  <data key="d4">0.39476617911533796</data>
  <data key="d5">0</data>
</node>
<node id="n5231">
  <data key="d0">False</data>
  <data key="d1">CTSL3P</data>
  <data key="d2">0</data>
  <data key="d3">0.0</data>
  <data key="d4">0.39476617911533796</data>
  <data key="d5">0</data>
</node>
<node id="n5232">
  <data key="d0">False</data>
  <data key="d1">CTSLP1</data>
  <data key="d2">0</data>
  <data key="d3">0.0</data>
  <data key="d4">0.39476617911533796</data>
  <data key="d5">0</data>
</node>
<node id="n5233">
  <data key="d0">False</data>
  <data key="d1">CTSLP2</data>
  <data key="d2">0</data>
  <data key="d3">0.0</data>
  <data key="d4">0.39476617911533796</data>
  <data key="d5">0</data>
</node>
<node id="n5234">
  <data key="d0">False</data>
  <data key="d1">CTSLP3</data>
  <data key="d2">0</data>
  <data key="d3">0.0</data>
  <data key="d4">0.39476617911533796</data>
  <data key="d5">0</data>
</node>
<node id="n5235">
  <data key="d0">False</data>
  <data key="d1">CTSLP4</data>
  <data key="d2">0</data>
  <data key="d3">0.0</data>
  <data key="d4">0.39476617911533796</data>
  <data key="d5">0</data>
</node>
<node id="n5236">
  <data key="d0">False</data>
  <data key="d1">CTSLP6</data>
  <data key="d2">0</data>
  <data key="d3">0.0</data>
  <data key="d4">0.39476617911533796</data>
  <data key="d5">0</data>
</node>
<node id="n5237">
  <data key="d0">False</data>
  <data key="d1">CTSLP8</data>
  <data key="d2">0</data>
  <data key="d3">0.0</data>
  <data key="d4">0.39476617911533796</data>
  <data key="d5">0</data>
</node>
<node id="n5238">
  <data key="d0">False</data>
  <data key="d1">CTSO</data>
  <data key="d2">0</data>
  <data key="d3">0.0</data>
  <data key="d4">0.39476617911533796</data>
  <data key="d5">0</data>
</node>
<node id="n5239">
  <data key="d0">False</data>
  <data key="d1">CTSS</data>
  <data key="d2">9</data>
  <data key="d3">0.24877352559013624</data>
  <data key="d4">0.39476617911533796</data>
  <data key="d5">1.0</data>
</node>
<node id="n5240">
  <data key="d0">False</data>
  <data key="d1">CTSV</data>
  <data key="d2">0</data>
  <data key="d3">0.0</data>
  <data key="d4">0.39476617911533796</data>
  <data key="d5">0</data>
</node>
<node id="n5241">
  <data key="d0">False</data>
  <data key="d1">CTSW</data>
  <data key="d2">3</data>
  <data key="d3">0.24436502484361455</data>
  <data key="d4">0.39476617911533796</data>
  <data key="d5">1.0</data>
</node>
<node id="n5242">
  <data key="d0">False</data>
  <data key="d1">CTSZ</data>
  <data key="d2">5</data>
  <data key="d3">0.27032614587359044</data>
  <data key="d4">0.39476617911533796</data>
  <data key="d5">1.0</data>
</node>
<node id="n5243">
  <data key="d0">False</data>
  <data key="d1">CTTN</data>
  <data key="d2">0</data>
  <data key="d3">0.0</data>
  <data key="d4">0.39476617911533796</data>
  <data key="d5">0</data>
</node>
<node id="n5244">
  <data key="d0">False</data>
  <data key="d1">CTTNBP2</data>
  <data key="d2">0</data>
  <data key="d3">0.0</data>
  <data key="d4">0.39476617911533796</data>
  <data key="d5">0</data>
</node>
<node id="n5245">
  <data key="d0">False</data>
  <data key="d1">CTTNBP2NL</data>
  <data key="d2">0</data>
  <data key="d3">0.0</data>
  <data key="d4">0.39476617911533796</data>
  <data key="d5">0</data>
</node>
<node id="n5246">
  <data key="d0">False</data>
  <data key="d1">CTU1</data>
  <data key="d2">0</data>
  <data key="d3">0.0</data>
  <data key="d4">0.39476617911533796</data>
  <data key="d5">0</data>
</node>
<node id="n5247">
  <data key="d0">False</data>
  <data key="d1">CTU2</data>
  <data key="d2">1</data>
  <data key="d3">0.8484848484848485</data>
  <data key="d4">0.39476617911533796</data>
  <data key="d5">0</data>
</node>
<node id="n5248">
  <data key="d0">False</data>
  <data key="d1">CTXN1</data>
  <data key="d2">0</data>
  <data key="d3">0.0</data>
  <data key="d4">0.39476617911533796</data>
  <data key="d5">0</data>
</node>
<node id="n5249">
  <data key="d0">False</data>
  <data key="d1">CTXN2</data>
  <data key="d2">0</data>
  <data key="d3">0.0</data>
  <data key="d4">0.39476617911533796</data>
  <data key="d5">0</data>
</node>
<node id="n5250">
  <data key="d0">False</data>
  <data key="d1">CTXN3</data>
  <data key="d2">0</data>
  <data key="d3">0.0</data>
  <data key="d4">0.39476617911533796</data>
  <data key="d5">0</data>
</node>
<node id="n5251">
  <data key="d0">False</data>
  <data key="d1">CTXND1</data>
  <data key="d2">0</data>
  <data key="d3">0.0</data>
  <data key="d4">0.39476617911533796</data>
  <data key="d5">0</data>
</node>
<node id="n5252">
  <data key="d0">False</data>
  <data key="d1">CUBN</data>
  <data key="d2">2</data>
  <data key="d3">0.343483709273183</data>
  <data key="d4">0.39476617911533796</data>
  <data key="d5">0</data>
</node>
<node id="n5253">
  <data key="d0">False</data>
  <data key="d1">CUBNP1</data>
  <data key="d2">0</data>
  <data key="d3">0.0</data>
  <data key="d4">0.39476617911533796</data>
  <data key="d5">0</data>
</node>
<node id="n5254">
  <data key="d0">False</data>
  <data key="d1">CUBNP2</data>
  <data key="d2">0</data>
  <data key="d3">0.0</data>
  <data key="d4">0.39476617911533796</data>
  <data key="d5">0</data>
</node>
<node id="n5255">
  <data key="d0">False</data>
  <data key="d1">CUBNP3</data>
  <data key="d2">0</data>
  <data key="d3">0.0</data>
  <data key="d4">0.39476617911533796</data>
  <data key="d5">0</data>
</node>
<node id="n5256">
  <data key="d0">False</data>
  <data key="d1">CUEDC1</data>
  <data key="d2">0</data>
  <data key="d3">0.0</data>
  <data key="d4">0.39476617911533796</data>
  <data key="d5">0</data>
</node>
<node id="n5257">
  <data key="d0">False</data>
  <data key="d1">CUEDC2</data>
  <data key="d2">0</data>
  <data key="d3">0.0</data>
  <data key="d4">0.39476617911533796</data>
  <data key="d5">0</data>
</node>
<node id="n5258">
  <data key="d0">False</data>
  <data key="d1">CUL1</data>
  <data key="d2">0</data>
  <data key="d3">0.0</data>
  <data key="d4">0.39476617911533796</data>
  <data key="d5">0</data>
</node>
<node id="n5259">
  <data key="d0">False</data>
  <data key="d1">CUL1P1</data>
  <data key="d2">0</data>
  <data key="d3">0.0</data>
  <data key="d4">0.39476617911533796</data>
  <data key="d5">0</data>
</node>
<node id="n5260">
  <data key="d0">False</data>
  <data key="d1">CUL2</data>
  <data key="d2">0</data>
  <data key="d3">0.0</data>
  <data key="d4">0.39476617911533796</data>
  <data key="d5">0</data>
</node>
<node id="n5261">
  <data key="d0">False</data>
  <data key="d1">CUL3</data>
  <data key="d2">0</data>
  <data key="d3">0.0</data>
  <data key="d4">0.39476617911533796</data>
  <data key="d5">0</data>
</node>
<node id="n5262">
  <data key="d0">False</data>
  <data key="d1">CUL4A</data>
  <data key="d2">1</data>
  <data key="d3">1.0</data>
  <data key="d4">0.39476617911533796</data>
  <data key="d5">0</data>
</node>
<node id="n5263">
  <data key="d0">False</data>
  <data key="d1">CUL4AP1</data>
  <data key="d2">0</data>
  <data key="d3">0.0</data>
  <data key="d4">0.39476617911533796</data>
  <data key="d5">0</data>
</node>
<node id="n5264">
  <data key="d0">False</data>
  <data key="d1">CUL4B</data>
  <data key="d2">0</data>
  <data key="d3">0.0</data>
  <data key="d4">0.39476617911533796</data>
  <data key="d5">0</data>
</node>
<node id="n5265">
  <data key="d0">False</data>
  <data key="d1">CUL5</data>
  <data key="d2">0</data>
  <data key="d3">0.0</data>
  <data key="d4">0.39476617911533796</data>
  <data key="d5">0</data>
</node>
<node id="n5266">
  <data key="d0">False</data>
  <data key="d1">CUL7</data>
  <data key="d2">1</data>
  <data key="d3">0.8333333333333334</data>
  <data key="d4">0.39476617911533796</data>
  <data key="d5">0</data>
</node>
<node id="n5267">
  <data key="d0">False</data>
  <data key="d1">CUL9</data>
  <data key="d2">0</data>
  <data key="d3">0.0</data>
  <data key="d4">0.39476617911533796</data>
  <data key="d5">0</data>
</node>
<node id="n5268">
  <data key="d0">False</data>
  <data key="d1">CUTA</data>
  <data key="d2">0</data>
  <data key="d3">0.0</data>
  <data key="d4">0.39476617911533796</data>
  <data key="d5">0</data>
</node>
<node id="n5269">
  <data key="d0">False</data>
  <data key="d1">CUTALP</data>
  <data key="d2">0</data>
  <data key="d3">0.0</data>
  <data key="d4">0.39476617911533796</data>
  <data key="d5">0</data>
</node>
<node id="n5270">
  <data key="d0">False</data>
  <data key="d1">CUTC</data>
  <data key="d2">0</data>
  <data key="d3">0.0</data>
  <data key="d4">0.39476617911533796</data>
  <data key="d5">0</data>
</node>
<node id="n5271">
  <data key="d0">False</data>
  <data key="d1">CUX1</data>
  <data key="d2">0</data>
  <data key="d3">0.0</data>
  <data key="d4">0.39476617911533796</data>
  <data key="d5">0</data>
</node>
<node id="n5272">
  <data key="d0">False</data>
  <data key="d1">CUX2</data>
  <data key="d2">0</data>
  <data key="d3">0.0</data>
  <data key="d4">0.39476617911533796</data>
  <data key="d5">0</data>
</node>
<node id="n5273">
  <data key="d0">False</data>
  <data key="d1">CUX2P1</data>
  <data key="d2">0</data>
  <data key="d3">0.0</data>
  <data key="d4">0.39476617911533796</data>
  <data key="d5">0</data>
</node>
<node id="n5274">
  <data key="d0">False</data>
  <data key="d1">CUZD1</data>
  <data key="d2">0</data>
  <data key="d3">0.0</data>
  <data key="d4">0.39476617911533796</data>
  <data key="d5">0</data>
</node>
<node id="n5275">
  <data key="d0">False</data>
  <data key="d1">CWC15</data>
  <data key="d2">0</data>
  <data key="d3">0.0</data>
  <data key="d4">0.39476617911533796</data>
  <data key="d5">0</data>
</node>
<node id="n5276">
  <data key="d0">False</data>
  <data key="d1">CWC22</data>
  <data key="d2">0</data>
  <data key="d3">0.0</data>
  <data key="d4">0.39476617911533796</data>
  <data key="d5">0</data>
</node>
<node id="n5277">
  <data key="d0">False</data>
  <data key="d1">CWC25</data>
  <data key="d2">0</data>
  <data key="d3">0.0</data>
  <data key="d4">0.39476617911533796</data>
  <data key="d5">0</data>
</node>
<node id="n5278">
  <data key="d0">False</data>
  <data key="d1">CWC27</data>
  <data key="d2">0</data>
  <data key="d3">0.0</data>
  <data key="d4">0.39476617911533796</data>
  <data key="d5">0</data>
</node>
<node id="n5279">
  <data key="d0">False</data>
  <data key="d1">CWF19L1</data>
  <data key="d2">0</data>
  <data key="d3">0.0</data>
  <data key="d4">0.39476617911533796</data>
  <data key="d5">0</data>
</node>
<node id="n5280">
  <data key="d0">False</data>
  <data key="d1">CWF19L2</data>
  <data key="d2">0</data>
  <data key="d3">0.0</data>
  <data key="d4">0.39476617911533796</data>
  <data key="d5">0</data>
</node>
<node id="n5281">
  <data key="d0">False</data>
  <data key="d1">CWH43</data>
  <data key="d2">0</data>
  <data key="d3">0.0</data>
  <data key="d4">0.39476617911533796</data>
  <data key="d5">0</data>
</node>
<node id="n5282">
  <data key="d0">False</data>
  <data key="d1">CX3CL1</data>
  <data key="d2">1</data>
  <data key="d3">0.9066666666666666</data>
  <data key="d4">0.39476617911533796</data>
  <data key="d5">0</data>
</node>
<node id="n5283">
  <data key="d0">False</data>
  <data key="d1">CX3CR1</data>
  <data key="d2">0</data>
  <data key="d3">0.0</data>
  <data key="d4">0.39476617911533796</data>
  <data key="d5">0</data>
</node>
<node id="n5284">
  <data key="d0">False</data>
  <data key="d1">CXADR</data>
  <data key="d2">0</data>
  <data key="d3">0.0</data>
  <data key="d4">0.39476617911533796</data>
  <data key="d5">0</data>
</node>
<node id="n5285">
  <data key="d0">False</data>
  <data key="d1">CXADRP1</data>
  <data key="d2">1</data>
  <data key="d3">1.0</data>
  <data key="d4">0.39476617911533796</data>
  <data key="d5">0</data>
</node>
<node id="n5286">
  <data key="d0">False</data>
  <data key="d1">CXADRP2</data>
  <data key="d2">0</data>
  <data key="d3">0.0</data>
  <data key="d4">0.39476617911533796</data>
  <data key="d5">0</data>
</node>
<node id="n5287">
  <data key="d0">False</data>
  <data key="d1">CXADRP3</data>
  <data key="d2">0</data>
  <data key="d3">0.0</data>
  <data key="d4">0.39476617911533796</data>
  <data key="d5">0</data>
</node>
<node id="n5288">
  <data key="d0">False</data>
  <data key="d1">CXCL1</data>
  <data key="d2">0</data>
  <data key="d3">0.0</data>
  <data key="d4">0.39476617911533796</data>
  <data key="d5">0</data>
</node>
<node id="n5289">
  <data key="d0">False</data>
  <data key="d1">CXCL10</data>
  <data key="d2">5</data>
  <data key="d3">0.18973052290288633</data>
  <data key="d4">0.39476617911533796</data>
  <data key="d5">0.9</data>
</node>
<node id="n5290">
  <data key="d0">False</data>
  <data key="d1">CXCL11</data>
  <data key="d2">2</data>
  <data key="d3">0.2186381820528166</data>
  <data key="d4">0.39476617911533796</data>
  <data key="d5">0</data>
</node>
<node id="n5291">
  <data key="d0">False</data>
  <data key="d1">CXCL12</data>
  <data key="d2">0</data>
  <data key="d3">0.0</data>
  <data key="d4">0.39476617911533796</data>
  <data key="d5">0</data>
</node>
<node id="n5292">
  <data key="d0">False</data>
  <data key="d1">CXCL13</data>
  <data key="d2">7</data>
  <data key="d3">0.24861295379281026</data>
  <data key="d4">0.39476617911533796</data>
  <data key="d5">0.8095238095238095</data>
</node>
<node id="n5293">
  <data key="d0">False</data>
  <data key="d1">CXCL14</data>
  <data key="d2">0</data>
  <data key="d3">0.0</data>
  <data key="d4">0.39476617911533796</data>
  <data key="d5">0</data>
</node>
<node id="n5294">
  <data key="d0">False</data>
  <data key="d1">CXCL16</data>
  <data key="d2">0</data>
  <data key="d3">0.0</data>
  <data key="d4">0.39476617911533796</data>
  <data key="d5">0</data>
</node>
<node id="n5295">
  <data key="d0">False</data>
  <data key="d1">CXCL17</data>
  <data key="d2">0</data>
  <data key="d3">0.0</data>
  <data key="d4">0.39476617911533796</data>
  <data key="d5">0</data>
</node>
<node id="n5296">
  <data key="d0">False</data>
  <data key="d1">CXCL1P1</data>
  <data key="d2">0</data>
  <data key="d3">0.0</data>
  <data key="d4">0.39476617911533796</data>
  <data key="d5">0</data>
</node>
<node id="n5297">
  <data key="d0">False</data>
  <data key="d1">CXCL2</data>
  <data key="d2">0</data>
  <data key="d3">0.0</data>
  <data key="d4">0.39476617911533796</data>
  <data key="d5">0</data>
</node>
<node id="n5298">
  <data key="d0">False</data>
  <data key="d1">CXCL3</data>
  <data key="d2">0</data>
  <data key="d3">0.0</data>
  <data key="d4">0.39476617911533796</data>
  <data key="d5">0</data>
</node>
<node id="n5299">
  <data key="d0">False</data>
  <data key="d1">CXCL5</data>
  <data key="d2">0</data>
  <data key="d3">0.0</data>
  <data key="d4">0.39476617911533796</data>
  <data key="d5">0</data>
</node>
<node id="n5300">
  <data key="d0">False</data>
  <data key="d1">CXCL6</data>
  <data key="d2">0</data>
  <data key="d3">0.0</data>
  <data key="d4">0.39476617911533796</data>
  <data key="d5">0</data>
</node>
<node id="n5301">
  <data key="d0">False</data>
  <data key="d1">CXCL8</data>
  <data key="d2">0</data>
  <data key="d3">0.0</data>
  <data key="d4">0.39476617911533796</data>
  <data key="d5">0</data>
</node>
<node id="n5302">
  <data key="d0">False</data>
  <data key="d1">CXCL9</data>
  <data key="d2">6</data>
  <data key="d3">0.3393738691863692</data>
  <data key="d4">0.39476617911533796</data>
  <data key="d5">1.0</data>
</node>
<node id="n5303">
  <data key="d0">False</data>
  <data key="d1">CXCR1</data>
  <data key="d2">0</data>
  <data key="d3">0.0</data>
  <data key="d4">0.39476617911533796</data>
  <data key="d5">0</data>
</node>
<node id="n5304">
  <data key="d0">False</data>
  <data key="d1">CXCR2</data>
  <data key="d2">0</data>
  <data key="d3">0.0</data>
  <data key="d4">0.39476617911533796</data>
  <data key="d5">0</data>
</node>
<node id="n5305">
  <data key="d0">False</data>
  <data key="d1">CXCR2P1</data>
  <data key="d2">2</data>
  <data key="d3">0.2661781281184271</data>
  <data key="d4">0.39476617911533796</data>
  <data key="d5">0</data>
</node>
<node id="n5306">
  <data key="d0">False</data>
  <data key="d1">CXCR3</data>
  <data key="d2">4</data>
  <data key="d3">0.3942802671941746</data>
  <data key="d4">0.39476617911533796</data>
  <data key="d5">1.0</data>
</node>
<node id="n5307">
  <data key="d0">False</data>
  <data key="d1">CXCR4</data>
  <data key="d2">1</data>
  <data key="d3">0.7037037037037037</data>
  <data key="d4">0.39476617911533796</data>
  <data key="d5">0</data>
</node>
<node id="n5308">
  <data key="d0">False</data>
  <data key="d1">CXCR5</data>
  <data key="d2">2</data>
  <data key="d3">0.33334433406835495</data>
  <data key="d4">0.39476617911533796</data>
  <data key="d5">0</data>
</node>
<node id="n5309">
  <data key="d0">False</data>
  <data key="d1">CXCR6</data>
  <data key="d2">5</data>
  <data key="d3">0.39009925906368004</data>
  <data key="d4">0.39476617911533796</data>
  <data key="d5">1.0</data>
</node>
<node id="n5310">
  <data key="d0">False</data>
  <data key="d1">CXorf21</data>
  <data key="d2">2</data>
  <data key="d3">0.3771248681562584</data>
  <data key="d4">0.39476617911533796</data>
  <data key="d5">0</data>
</node>
<node id="n5311">
  <data key="d0">False</data>
  <data key="d1">CXorf38</data>
  <data key="d2">0</data>
  <data key="d3">0.0</data>
  <data key="d4">0.39476617911533796</data>
  <data key="d5">0</data>
</node>
<node id="n5312">
  <data key="d0">False</data>
  <data key="d1">CXorf40A</data>
  <data key="d2">0</data>
  <data key="d3">0.0</data>
  <data key="d4">0.39476617911533796</data>
  <data key="d5">0</data>
</node>
<node id="n5313">
  <data key="d0">False</data>
  <data key="d1">CXorf40B</data>
  <data key="d2">0</data>
  <data key="d3">0.0</data>
  <data key="d4">0.39476617911533796</data>
  <data key="d5">0</data>
</node>
<node id="n5314">
  <data key="d0">False</data>
  <data key="d1">CXorf49</data>
  <data key="d2">0</data>
  <data key="d3">0.0</data>
  <data key="d4">0.39476617911533796</data>
  <data key="d5">0</data>
</node>
<node id="n5315">
  <data key="d0">False</data>
  <data key="d1">CXorf49B</data>
  <data key="d2">0</data>
  <data key="d3">0.0</data>
  <data key="d4">0.39476617911533796</data>
  <data key="d5">0</data>
</node>
<node id="n5316">
  <data key="d0">False</data>
  <data key="d1">CXorf51A</data>
  <data key="d2">0</data>
  <data key="d3">0.0</data>
  <data key="d4">0.39476617911533796</data>
  <data key="d5">0</data>
</node>
<node id="n5317">
  <data key="d0">False</data>
  <data key="d1">CXorf51B</data>
  <data key="d2">0</data>
  <data key="d3">0.0</data>
  <data key="d4">0.39476617911533796</data>
  <data key="d5">0</data>
</node>
<node id="n5318">
  <data key="d0">False</data>
  <data key="d1">CXorf56</data>
  <data key="d2">0</data>
  <data key="d3">0.0</data>
  <data key="d4">0.39476617911533796</data>
  <data key="d5">0</data>
</node>
<node id="n5319">
  <data key="d0">False</data>
  <data key="d1">CXorf58</data>
  <data key="d2">0</data>
  <data key="d3">0.0</data>
  <data key="d4">0.39476617911533796</data>
  <data key="d5">0</data>
</node>
<node id="n5320">
  <data key="d0">False</data>
  <data key="d1">CXorf65</data>
  <data key="d2">0</data>
  <data key="d3">0.0</data>
  <data key="d4">0.39476617911533796</data>
  <data key="d5">0</data>
</node>
<node id="n5321">
  <data key="d0">False</data>
  <data key="d1">CXorf66</data>
  <data key="d2">0</data>
  <data key="d3">0.0</data>
  <data key="d4">0.39476617911533796</data>
  <data key="d5">0</data>
</node>
<node id="n5322">
  <data key="d0">False</data>
  <data key="d1">CXorf67</data>
  <data key="d2">0</data>
  <data key="d3">0.0</data>
  <data key="d4">0.39476617911533796</data>
  <data key="d5">0</data>
</node>
<node id="n5323">
  <data key="d0">False</data>
  <data key="d1">CXXC1</data>
  <data key="d2">0</data>
  <data key="d3">0.0</data>
  <data key="d4">0.39476617911533796</data>
  <data key="d5">0</data>
</node>
<node id="n5324">
  <data key="d0">False</data>
  <data key="d1">CXXC1P1</data>
  <data key="d2">0</data>
  <data key="d3">0.0</data>
  <data key="d4">0.39476617911533796</data>
  <data key="d5">0</data>
</node>
<node id="n5325">
  <data key="d0">False</data>
  <data key="d1">CXXC4</data>
  <data key="d2">0</data>
  <data key="d3">0.0</data>
  <data key="d4">0.39476617911533796</data>
  <data key="d5">0</data>
</node>
<node id="n5326">
  <data key="d0">False</data>
  <data key="d1">CXXC4-AS1</data>
  <data key="d2">0</data>
  <data key="d3">0.0</data>
  <data key="d4">0.39476617911533796</data>
  <data key="d5">0</data>
</node>
<node id="n5327">
  <data key="d0">False</data>
  <data key="d1">CXXC5</data>
  <data key="d2">1</data>
  <data key="d3">0.7395833333333334</data>
  <data key="d4">0.39476617911533796</data>
  <data key="d5">0</data>
</node>
<node id="n5328">
  <data key="d0">False</data>
  <data key="d1">CXXC5-AS1</data>
  <data key="d2">0</data>
  <data key="d3">0.0</data>
  <data key="d4">0.39476617911533796</data>
  <data key="d5">0</data>
</node>
<node id="n5329">
  <data key="d0">False</data>
  <data key="d1">CYB561</data>
  <data key="d2">1</data>
  <data key="d3">1.0</data>
  <data key="d4">0.39476617911533796</data>
  <data key="d5">0</data>
</node>
<node id="n5330">
  <data key="d0">False</data>
  <data key="d1">CYB561A3</data>
  <data key="d2">1</data>
  <data key="d3">0.34824080754636244</data>
  <data key="d4">0.39476617911533796</data>
  <data key="d5">0</data>
</node>
<node id="n5331">
  <data key="d0">False</data>
  <data key="d1">CYB561D1</data>
  <data key="d2">0</data>
  <data key="d3">0.0</data>
  <data key="d4">0.39476617911533796</data>
  <data key="d5">0</data>
</node>
<node id="n5332">
  <data key="d0">False</data>
  <data key="d1">CYB561D2</data>
  <data key="d2">0</data>
  <data key="d3">0.0</data>
  <data key="d4">0.39476617911533796</data>
  <data key="d5">0</data>
</node>
<node id="n5333">
  <data key="d0">False</data>
  <data key="d1">CYB5A</data>
  <data key="d2">0</data>
  <data key="d3">0.0</data>
  <data key="d4">0.39476617911533796</data>
  <data key="d5">0</data>
</node>
<node id="n5334">
  <data key="d0">False</data>
  <data key="d1">CYB5AP4</data>
  <data key="d2">0</data>
  <data key="d3">0.0</data>
  <data key="d4">0.39476617911533796</data>
  <data key="d5">0</data>
</node>
<node id="n5335">
  <data key="d0">False</data>
  <data key="d1">CYB5AP5</data>
  <data key="d2">0</data>
  <data key="d3">0.0</data>
  <data key="d4">0.39476617911533796</data>
  <data key="d5">0</data>
</node>
<node id="n5336">
  <data key="d0">False</data>
  <data key="d1">CYB5B</data>
  <data key="d2">0</data>
  <data key="d3">0.0</data>
  <data key="d4">0.39476617911533796</data>
  <data key="d5">0</data>
</node>
<node id="n5337">
  <data key="d0">False</data>
  <data key="d1">CYB5D1</data>
  <data key="d2">0</data>
  <data key="d3">0.0</data>
  <data key="d4">0.39476617911533796</data>
  <data key="d5">0</data>
</node>
<node id="n5338">
  <data key="d0">False</data>
  <data key="d1">CYB5D2</data>
  <data key="d2">0</data>
  <data key="d3">0.0</data>
  <data key="d4">0.39476617911533796</data>
  <data key="d5">0</data>
</node>
<node id="n5339">
  <data key="d0">False</data>
  <data key="d1">CYB5R1</data>
  <data key="d2">0</data>
  <data key="d3">0.0</data>
  <data key="d4">0.39476617911533796</data>
  <data key="d5">0</data>
</node>
<node id="n5340">
  <data key="d0">False</data>
  <data key="d1">CYB5R2</data>
  <data key="d2">0</data>
  <data key="d3">0.0</data>
  <data key="d4">0.39476617911533796</data>
  <data key="d5">0</data>
</node>
<node id="n5341">
  <data key="d0">False</data>
  <data key="d1">CYB5R3</data>
  <data key="d2">0</data>
  <data key="d3">0.0</data>
  <data key="d4">0.39476617911533796</data>
  <data key="d5">0</data>
</node>
<node id="n5342">
  <data key="d0">False</data>
  <data key="d1">CYB5R4</data>
  <data key="d2">0</data>
  <data key="d3">0.0</data>
  <data key="d4">0.39476617911533796</data>
  <data key="d5">0</data>
</node>
<node id="n5343">
  <data key="d0">False</data>
  <data key="d1">CYB5RL</data>
  <data key="d2">0</data>
  <data key="d3">0.0</data>
  <data key="d4">0.39476617911533796</data>
  <data key="d5">0</data>
</node>
<node id="n5344">
  <data key="d0">False</data>
  <data key="d1">CYBA</data>
  <data key="d2">0</data>
  <data key="d3">0.0</data>
  <data key="d4">0.39476617911533796</data>
  <data key="d5">0</data>
</node>
<node id="n5345">
  <data key="d0">False</data>
  <data key="d1">CYBB</data>
  <data key="d2">3</data>
  <data key="d3">0.2957243542452548</data>
  <data key="d4">0.39476617911533796</data>
  <data key="d5">1.0</data>
</node>
<node id="n5346">
  <data key="d0">False</data>
  <data key="d1">CYBC1</data>
  <data key="d2">1</data>
  <data key="d3">0.5583333333333333</data>
  <data key="d4">0.39476617911533796</data>
  <data key="d5">0</data>
</node>
<node id="n5347">
  <data key="d0">False</data>
  <data key="d1">CYBRD1</data>
  <data key="d2">2</data>
  <data key="d3">0.2796807712061949</data>
  <data key="d4">0.39476617911533796</data>
  <data key="d5">0</data>
</node>
<node id="n5348">
  <data key="d0">False</data>
  <data key="d1">CYC1</data>
  <data key="d2">0</data>
  <data key="d3">0.0</data>
  <data key="d4">0.39476617911533796</data>
  <data key="d5">0</data>
</node>
<node id="n5349">
  <data key="d0">False</data>
  <data key="d1">CYCS</data>
  <data key="d2">0</data>
  <data key="d3">0.0</data>
  <data key="d4">0.39476617911533796</data>
  <data key="d5">0</data>
</node>
<node id="n5350">
  <data key="d0">False</data>
  <data key="d1">CYCSP1</data>
  <data key="d2">0</data>
  <data key="d3">0.0</data>
  <data key="d4">0.39476617911533796</data>
  <data key="d5">0</data>
</node>
<node id="n5351">
  <data key="d0">False</data>
  <data key="d1">CYCSP10</data>
  <data key="d2">0</data>
  <data key="d3">0.0</data>
  <data key="d4">0.39476617911533796</data>
  <data key="d5">0</data>
</node>
<node id="n5352">
  <data key="d0">False</data>
  <data key="d1">CYCSP11</data>
  <data key="d2">0</data>
  <data key="d3">0.0</data>
  <data key="d4">0.39476617911533796</data>
  <data key="d5">0</data>
</node>
<node id="n5353">
  <data key="d0">False</data>
  <data key="d1">CYCSP12</data>
  <data key="d2">0</data>
  <data key="d3">0.0</data>
  <data key="d4">0.39476617911533796</data>
  <data key="d5">0</data>
</node>
<node id="n5354">
  <data key="d0">False</data>
  <data key="d1">CYCSP17</data>
  <data key="d2">0</data>
  <data key="d3">0.0</data>
  <data key="d4">0.39476617911533796</data>
  <data key="d5">0</data>
</node>
<node id="n5355">
  <data key="d0">False</data>
  <data key="d1">CYCSP19</data>
  <data key="d2">0</data>
  <data key="d3">0.0</data>
  <data key="d4">0.39476617911533796</data>
  <data key="d5">0</data>
</node>
<node id="n5356">
  <data key="d0">False</data>
  <data key="d1">CYCSP2</data>
  <data key="d2">0</data>
  <data key="d3">0.0</data>
  <data key="d4">0.39476617911533796</data>
  <data key="d5">0</data>
</node>
<node id="n5357">
  <data key="d0">False</data>
  <data key="d1">CYCSP20</data>
  <data key="d2">0</data>
  <data key="d3">0.0</data>
  <data key="d4">0.39476617911533796</data>
  <data key="d5">0</data>
</node>
<node id="n5358">
  <data key="d0">False</data>
  <data key="d1">CYCSP22</data>
  <data key="d2">0</data>
  <data key="d3">0.0</data>
  <data key="d4">0.39476617911533796</data>
  <data key="d5">0</data>
</node>
<node id="n5359">
  <data key="d0">False</data>
  <data key="d1">CYCSP23</data>
  <data key="d2">0</data>
  <data key="d3">0.0</data>
  <data key="d4">0.39476617911533796</data>
  <data key="d5">0</data>
</node>
<node id="n5360">
  <data key="d0">False</data>
  <data key="d1">CYCSP24</data>
  <data key="d2">1</data>
  <data key="d3">0.3849087010071853</data>
  <data key="d4">0.39476617911533796</data>
  <data key="d5">0</data>
</node>
<node id="n5361">
  <data key="d0">False</data>
  <data key="d1">CYCSP25</data>
  <data key="d2">0</data>
  <data key="d3">0.0</data>
  <data key="d4">0.39476617911533796</data>
  <data key="d5">0</data>
</node>
<node id="n5362">
  <data key="d0">False</data>
  <data key="d1">CYCSP26</data>
  <data key="d2">0</data>
  <data key="d3">0.0</data>
  <data key="d4">0.39476617911533796</data>
  <data key="d5">0</data>
</node>
<node id="n5363">
  <data key="d0">False</data>
  <data key="d1">CYCSP27</data>
  <data key="d2">0</data>
  <data key="d3">0.0</data>
  <data key="d4">0.39476617911533796</data>
  <data key="d5">0</data>
</node>
<node id="n5364">
  <data key="d0">False</data>
  <data key="d1">CYCSP28</data>
  <data key="d2">0</data>
  <data key="d3">0.0</data>
  <data key="d4">0.39476617911533796</data>
  <data key="d5">0</data>
</node>
<node id="n5365">
  <data key="d0">False</data>
  <data key="d1">CYCSP29</data>
  <data key="d2">0</data>
  <data key="d3">0.0</data>
  <data key="d4">0.39476617911533796</data>
  <data key="d5">0</data>
</node>
<node id="n5366">
  <data key="d0">False</data>
  <data key="d1">CYCSP30</data>
  <data key="d2">0</data>
  <data key="d3">0.0</data>
  <data key="d4">0.39476617911533796</data>
  <data key="d5">0</data>
</node>
<node id="n5367">
  <data key="d0">False</data>
  <data key="d1">CYCSP32</data>
  <data key="d2">0</data>
  <data key="d3">0.0</data>
  <data key="d4">0.39476617911533796</data>
  <data key="d5">0</data>
</node>
<node id="n5368">
  <data key="d0">False</data>
  <data key="d1">CYCSP33</data>
  <data key="d2">0</data>
  <data key="d3">0.0</data>
  <data key="d4">0.39476617911533796</data>
  <data key="d5">0</data>
</node>
<node id="n5369">
  <data key="d0">False</data>
  <data key="d1">CYCSP34</data>
  <data key="d2">0</data>
  <data key="d3">0.0</data>
  <data key="d4">0.39476617911533796</data>
  <data key="d5">0</data>
</node>
<node id="n5370">
  <data key="d0">False</data>
  <data key="d1">CYCSP35</data>
  <data key="d2">0</data>
  <data key="d3">0.0</data>
  <data key="d4">0.39476617911533796</data>
  <data key="d5">0</data>
</node>
<node id="n5371">
  <data key="d0">False</data>
  <data key="d1">CYCSP38</data>
  <data key="d2">0</data>
  <data key="d3">0.0</data>
  <data key="d4">0.39476617911533796</data>
  <data key="d5">0</data>
</node>
<node id="n5372">
  <data key="d0">False</data>
  <data key="d1">CYCSP39</data>
  <data key="d2">0</data>
  <data key="d3">0.0</data>
  <data key="d4">0.39476617911533796</data>
  <data key="d5">0</data>
</node>
<node id="n5373">
  <data key="d0">False</data>
  <data key="d1">CYCSP4</data>
  <data key="d2">0</data>
  <data key="d3">0.0</data>
  <data key="d4">0.39476617911533796</data>
  <data key="d5">0</data>
</node>
<node id="n5374">
  <data key="d0">False</data>
  <data key="d1">CYCSP40</data>
  <data key="d2">0</data>
  <data key="d3">0.0</data>
  <data key="d4">0.39476617911533796</data>
  <data key="d5">0</data>
</node>
<node id="n5375">
  <data key="d0">False</data>
  <data key="d1">CYCSP41</data>
  <data key="d2">0</data>
  <data key="d3">0.0</data>
  <data key="d4">0.39476617911533796</data>
  <data key="d5">0</data>
</node>
<node id="n5376">
  <data key="d0">False</data>
  <data key="d1">CYCSP42</data>
  <data key="d2">0</data>
  <data key="d3">0.0</data>
  <data key="d4">0.39476617911533796</data>
  <data key="d5">0</data>
</node>
<node id="n5377">
  <data key="d0">False</data>
  <data key="d1">CYCSP43</data>
  <data key="d2">0</data>
  <data key="d3">0.0</data>
  <data key="d4">0.39476617911533796</data>
  <data key="d5">0</data>
</node>
<node id="n5378">
  <data key="d0">False</data>
  <data key="d1">CYCSP44</data>
  <data key="d2">0</data>
  <data key="d3">0.0</data>
  <data key="d4">0.39476617911533796</data>
  <data key="d5">0</data>
</node>
<node id="n5379">
  <data key="d0">False</data>
  <data key="d1">CYCSP45</data>
  <data key="d2">0</data>
  <data key="d3">0.0</data>
  <data key="d4">0.39476617911533796</data>
  <data key="d5">0</data>
</node>
<node id="n5380">
  <data key="d0">False</data>
  <data key="d1">CYCSP46</data>
  <data key="d2">0</data>
  <data key="d3">0.0</data>
  <data key="d4">0.39476617911533796</data>
  <data key="d5">0</data>
</node>
<node id="n5381">
  <data key="d0">False</data>
  <data key="d1">CYCSP48</data>
  <data key="d2">0</data>
  <data key="d3">0.0</data>
  <data key="d4">0.39476617911533796</data>
  <data key="d5">0</data>
</node>
<node id="n5382">
  <data key="d0">False</data>
  <data key="d1">CYCSP49</data>
  <data key="d2">0</data>
  <data key="d3">0.0</data>
  <data key="d4">0.39476617911533796</data>
  <data key="d5">0</data>
</node>
<node id="n5383">
  <data key="d0">False</data>
  <data key="d1">CYCSP5</data>
  <data key="d2">0</data>
  <data key="d3">0.0</data>
  <data key="d4">0.39476617911533796</data>
  <data key="d5">0</data>
</node>
<node id="n5384">
  <data key="d0">False</data>
  <data key="d1">CYCSP51</data>
  <data key="d2">0</data>
  <data key="d3">0.0</data>
  <data key="d4">0.39476617911533796</data>
  <data key="d5">0</data>
</node>
<node id="n5385">
  <data key="d0">False</data>
  <data key="d1">CYCSP52</data>
  <data key="d2">1</data>
  <data key="d3">1.0</data>
  <data key="d4">0.39476617911533796</data>
  <data key="d5">0</data>
</node>
<node id="n5386">
  <data key="d0">False</data>
  <data key="d1">CYCSP53</data>
  <data key="d2">0</data>
  <data key="d3">0.0</data>
  <data key="d4">0.39476617911533796</data>
  <data key="d5">0</data>
</node>
<node id="n5387">
  <data key="d0">False</data>
  <data key="d1">CYCSP55</data>
  <data key="d2">1</data>
  <data key="d3">0.3454250964455045</data>
  <data key="d4">0.39476617911533796</data>
  <data key="d5">0</data>
</node>
<node id="n5388">
  <data key="d0">False</data>
  <data key="d1">CYCSP6</data>
  <data key="d2">1</data>
  <data key="d3">1.0</data>
  <data key="d4">0.39476617911533796</data>
  <data key="d5">0</data>
</node>
<node id="n5389">
  <data key="d0">False</data>
  <data key="d1">CYCSP8</data>
  <data key="d2">0</data>
  <data key="d3">0.0</data>
  <data key="d4">0.39476617911533796</data>
  <data key="d5">0</data>
</node>
<node id="n5390">
  <data key="d0">False</data>
  <data key="d1">CYCTP</data>
  <data key="d2">0</data>
  <data key="d3">0.0</data>
  <data key="d4">0.39476617911533796</data>
  <data key="d5">0</data>
</node>
<node id="n5391">
  <data key="d0">False</data>
  <data key="d1">CYFIP1</data>
  <data key="d2">0</data>
  <data key="d3">0.0</data>
  <data key="d4">0.39476617911533796</data>
  <data key="d5">0</data>
</node>
<node id="n5392">
  <data key="d0">False</data>
  <data key="d1">CYFIP2</data>
  <data key="d2">0</data>
  <data key="d3">0.0</data>
  <data key="d4">0.39476617911533796</data>
  <data key="d5">0</data>
</node>
<node id="n5393">
  <data key="d0">False</data>
  <data key="d1">CYGB</data>
  <data key="d2">0</data>
  <data key="d3">0.0</data>
  <data key="d4">0.39476617911533796</data>
  <data key="d5">0</data>
</node>
<node id="n5394">
  <data key="d0">False</data>
  <data key="d1">CYHR1</data>
  <data key="d2">0</data>
  <data key="d3">0.0</data>
  <data key="d4">0.39476617911533796</data>
  <data key="d5">0</data>
</node>
<node id="n5395">
  <data key="d0">False</data>
  <data key="d1">CYLC1</data>
  <data key="d2">0</data>
  <data key="d3">0.0</data>
  <data key="d4">0.39476617911533796</data>
  <data key="d5">0</data>
</node>
<node id="n5396">
  <data key="d0">False</data>
  <data key="d1">CYLC2</data>
  <data key="d2">0</data>
  <data key="d3">0.0</data>
  <data key="d4">0.39476617911533796</data>
  <data key="d5">0</data>
</node>
<node id="n5397">
  <data key="d0">False</data>
  <data key="d1">CYLD</data>
  <data key="d2">1</data>
  <data key="d3">0.5</data>
  <data key="d4">0.39476617911533796</data>
  <data key="d5">0</data>
</node>
<node id="n5398">
  <data key="d0">False</data>
  <data key="d1">CYMP</data>
  <data key="d2">0</data>
  <data key="d3">0.0</data>
  <data key="d4">0.39476617911533796</data>
  <data key="d5">0</data>
</node>
<node id="n5399">
  <data key="d0">False</data>
  <data key="d1">CYMP-AS1</data>
  <data key="d2">0</data>
  <data key="d3">0.0</data>
  <data key="d4">0.39476617911533796</data>
  <data key="d5">0</data>
</node>
<node id="n5400">
  <data key="d0">False</data>
  <data key="d1">CYP11A1</data>
  <data key="d2">1</data>
  <data key="d3">0.8103448275862067</data>
  <data key="d4">0.39476617911533796</data>
  <data key="d5">0</data>
</node>
<node id="n5401">
  <data key="d0">False</data>
  <data key="d1">CYP11B1</data>
  <data key="d2">0</data>
  <data key="d3">0.0</data>
  <data key="d4">0.39476617911533796</data>
  <data key="d5">0</data>
</node>
<node id="n5402">
  <data key="d0">False</data>
  <data key="d1">CYP11B2</data>
  <data key="d2">0</data>
  <data key="d3">0.0</data>
  <data key="d4">0.39476617911533796</data>
  <data key="d5">0</data>
</node>
<node id="n5403">
  <data key="d0">False</data>
  <data key="d1">CYP17A1</data>
  <data key="d2">1</data>
  <data key="d3">1.0</data>
  <data key="d4">0.39476617911533796</data>
  <data key="d5">0</data>
</node>
<node id="n5404">
  <data key="d0">False</data>
  <data key="d1">CYP19A1</data>
  <data key="d2">0</data>
  <data key="d3">0.0</data>
  <data key="d4">0.39476617911533796</data>
  <data key="d5">0</data>
</node>
<node id="n5405">
  <data key="d0">False</data>
  <data key="d1">CYP1A1</data>
  <data key="d2">0</data>
  <data key="d3">0.0</data>
  <data key="d4">0.39476617911533796</data>
  <data key="d5">0</data>
</node>
<node id="n5406">
  <data key="d0">False</data>
  <data key="d1">CYP1A2</data>
  <data key="d2">0</data>
  <data key="d3">0.0</data>
  <data key="d4">0.39476617911533796</data>
  <data key="d5">0</data>
</node>
<node id="n5407">
  <data key="d0">False</data>
  <data key="d1">CYP1B1</data>
  <data key="d2">0</data>
  <data key="d3">0.0</data>
  <data key="d4">0.39476617911533796</data>
  <data key="d5">0</data>
</node>
<node id="n5408">
  <data key="d0">False</data>
  <data key="d1">CYP1B1-AS1</data>
  <data key="d2">1</data>
  <data key="d3">0.8888888888888888</data>
  <data key="d4">0.39476617911533796</data>
  <data key="d5">0</data>
</node>
<node id="n5409">
  <data key="d0">False</data>
  <data key="d1">CYP1D1P</data>
  <data key="d2">0</data>
  <data key="d3">0.0</data>
  <data key="d4">0.39476617911533796</data>
  <data key="d5">0</data>
</node>
<node id="n5410">
  <data key="d0">False</data>
  <data key="d1">CYP20A1</data>
  <data key="d2">0</data>
  <data key="d3">0.0</data>
  <data key="d4">0.39476617911533796</data>
  <data key="d5">0</data>
</node>
<node id="n5411">
  <data key="d0">False</data>
  <data key="d1">CYP21A1P</data>
  <data key="d2">0</data>
  <data key="d3">0.0</data>
  <data key="d4">0.39476617911533796</data>
  <data key="d5">0</data>
</node>
<node id="n5412">
  <data key="d0">False</data>
  <data key="d1">CYP21A2</data>
  <data key="d2">0</data>
  <data key="d3">0.0</data>
  <data key="d4">0.39476617911533796</data>
  <data key="d5">0</data>
</node>
<node id="n5413">
  <data key="d0">False</data>
  <data key="d1">CYP24A1</data>
  <data key="d2">0</data>
  <data key="d3">0.0</data>
  <data key="d4">0.39476617911533796</data>
  <data key="d5">0</data>
</node>
<node id="n5414">
  <data key="d0">False</data>
  <data key="d1">CYP26A1</data>
  <data key="d2">1</data>
  <data key="d3">0.9375</data>
  <data key="d4">0.39476617911533796</data>
  <data key="d5">0</data>
</node>
<node id="n5415">
  <data key="d0">False</data>
  <data key="d1">CYP26B1</data>
  <data key="d2">0</data>
  <data key="d3">0.0</data>
  <data key="d4">0.39476617911533796</data>
  <data key="d5">0</data>
</node>
<node id="n5416">
  <data key="d0">False</data>
  <data key="d1">CYP26C1</data>
  <data key="d2">0</data>
  <data key="d3">0.0</data>
  <data key="d4">0.39476617911533796</data>
  <data key="d5">0</data>
</node>
<node id="n5417">
  <data key="d0">False</data>
  <data key="d1">CYP27A1</data>
  <data key="d2">0</data>
  <data key="d3">0.0</data>
  <data key="d4">0.39476617911533796</data>
  <data key="d5">0</data>
</node>
<node id="n5418">
  <data key="d0">False</data>
  <data key="d1">CYP27B1</data>
  <data key="d2">0</data>
  <data key="d3">0.0</data>
  <data key="d4">0.39476617911533796</data>
  <data key="d5">0</data>
</node>
<node id="n5419">
  <data key="d0">False</data>
  <data key="d1">CYP27C1</data>
  <data key="d2">0</data>
  <data key="d3">0.0</data>
  <data key="d4">0.39476617911533796</data>
  <data key="d5">0</data>
</node>
<node id="n5420">
  <data key="d0">False</data>
  <data key="d1">CYP2A13</data>
  <data key="d2">0</data>
  <data key="d3">0.0</data>
  <data key="d4">0.39476617911533796</data>
  <data key="d5">0</data>
</node>
<node id="n5421">
  <data key="d0">False</data>
  <data key="d1">CYP2A6</data>
  <data key="d2">0</data>
  <data key="d3">0.0</data>
  <data key="d4">0.39476617911533796</data>
  <data key="d5">0</data>
</node>
<node id="n5422">
  <data key="d0">False</data>
  <data key="d1">CYP2A7</data>
  <data key="d2">0</data>
  <data key="d3">0.0</data>
  <data key="d4">0.39476617911533796</data>
  <data key="d5">0</data>
</node>
<node id="n5423">
  <data key="d0">False</data>
  <data key="d1">CYP2A7P1</data>
  <data key="d2">0</data>
  <data key="d3">0.0</data>
  <data key="d4">0.39476617911533796</data>
  <data key="d5">0</data>
</node>
<node id="n5424">
  <data key="d0">False</data>
  <data key="d1">CYP2A7P2</data>
  <data key="d2">0</data>
  <data key="d3">0.0</data>
  <data key="d4">0.39476617911533796</data>
  <data key="d5">0</data>
</node>
<node id="n5425">
  <data key="d0">False</data>
  <data key="d1">CYP2AB1P</data>
  <data key="d2">0</data>
  <data key="d3">0.0</data>
  <data key="d4">0.39476617911533796</data>
  <data key="d5">0</data>
</node>
<node id="n5426">
  <data key="d0">False</data>
  <data key="d1">CYP2AC1P</data>
  <data key="d2">0</data>
  <data key="d3">0.0</data>
  <data key="d4">0.39476617911533796</data>
  <data key="d5">0</data>
</node>
<node id="n5427">
  <data key="d0">False</data>
  <data key="d1">CYP2B6</data>
  <data key="d2">0</data>
  <data key="d3">0.0</data>
  <data key="d4">0.39476617911533796</data>
  <data key="d5">0</data>
</node>
<node id="n5428">
  <data key="d0">False</data>
  <data key="d1">CYP2B7P</data>
  <data key="d2">0</data>
  <data key="d3">0.0</data>
  <data key="d4">0.39476617911533796</data>
  <data key="d5">0</data>
</node>
<node id="n5429">
  <data key="d0">False</data>
  <data key="d1">CYP2C18</data>
  <data key="d2">0</data>
  <data key="d3">0.0</data>
  <data key="d4">0.39476617911533796</data>
  <data key="d5">0</data>
</node>
<node id="n5430">
  <data key="d0">False</data>
  <data key="d1">CYP2C19</data>
  <data key="d2">0</data>
  <data key="d3">0.0</data>
  <data key="d4">0.39476617911533796</data>
  <data key="d5">0</data>
</node>
<node id="n5431">
  <data key="d0">False</data>
  <data key="d1">CYP2C56P</data>
  <data key="d2">0</data>
  <data key="d3">0.0</data>
  <data key="d4">0.39476617911533796</data>
  <data key="d5">0</data>
</node>
<node id="n5432">
  <data key="d0">False</data>
  <data key="d1">CYP2C58P</data>
  <data key="d2">0</data>
  <data key="d3">0.0</data>
  <data key="d4">0.39476617911533796</data>
  <data key="d5">0</data>
</node>
<node id="n5433">
  <data key="d0">False</data>
  <data key="d1">CYP2C59P</data>
  <data key="d2">0</data>
  <data key="d3">0.0</data>
  <data key="d4">0.39476617911533796</data>
  <data key="d5">0</data>
</node>
<node id="n5434">
  <data key="d0">False</data>
  <data key="d1">CYP2C60P</data>
  <data key="d2">0</data>
  <data key="d3">0.0</data>
  <data key="d4">0.39476617911533796</data>
  <data key="d5">0</data>
</node>
<node id="n5435">
  <data key="d0">False</data>
  <data key="d1">CYP2C61P</data>
  <data key="d2">0</data>
  <data key="d3">0.0</data>
  <data key="d4">0.39476617911533796</data>
  <data key="d5">0</data>
</node>
<node id="n5436">
  <data key="d0">False</data>
  <data key="d1">CYP2C8</data>
  <data key="d2">0</data>
  <data key="d3">0.0</data>
  <data key="d4">0.39476617911533796</data>
  <data key="d5">0</data>
</node>
<node id="n5437">
  <data key="d0">False</data>
  <data key="d1">CYP2C9</data>
  <data key="d2">0</data>
  <data key="d3">0.0</data>
  <data key="d4">0.39476617911533796</data>
  <data key="d5">0</data>
</node>
<node id="n5438">
  <data key="d0">False</data>
  <data key="d1">CYP2D6</data>
  <data key="d2">0</data>
  <data key="d3">0.0</data>
  <data key="d4">0.39476617911533796</data>
  <data key="d5">0</data>
</node>
<node id="n5439">
  <data key="d0">False</data>
  <data key="d1">CYP2D7</data>
  <data key="d2">1</data>
  <data key="d3">0.9166666666666666</data>
  <data key="d4">0.39476617911533796</data>
  <data key="d5">0</data>
</node>
<node id="n5440">
  <data key="d0">False</data>
  <data key="d1">CYP2D8P</data>
  <data key="d2">0</data>
  <data key="d3">0.0</data>
  <data key="d4">0.39476617911533796</data>
  <data key="d5">0</data>
</node>
<node id="n5441">
  <data key="d0">False</data>
  <data key="d1">CYP2E1</data>
  <data key="d2">0</data>
  <data key="d3">0.0</data>
  <data key="d4">0.39476617911533796</data>
  <data key="d5">0</data>
</node>
<node id="n5442">
  <data key="d0">False</data>
  <data key="d1">CYP2F1</data>
  <data key="d2">1</data>
  <data key="d3">0.8666666666666666</data>
  <data key="d4">0.39476617911533796</data>
  <data key="d5">0</data>
</node>
<node id="n5443">
  <data key="d0">False</data>
  <data key="d1">CYP2F2P</data>
  <data key="d2">0</data>
  <data key="d3">0.0</data>
  <data key="d4">0.39476617911533796</data>
  <data key="d5">0</data>
</node>
<node id="n5444">
  <data key="d0">False</data>
  <data key="d1">CYP2G1P</data>
  <data key="d2">0</data>
  <data key="d3">0.0</data>
  <data key="d4">0.39476617911533796</data>
  <data key="d5">0</data>
</node>
<node id="n5445">
  <data key="d0">False</data>
  <data key="d1">CYP2G2P</data>
  <data key="d2">0</data>
  <data key="d3">0.0</data>
  <data key="d4">0.39476617911533796</data>
  <data key="d5">0</data>
</node>
<node id="n5446">
  <data key="d0">False</data>
  <data key="d1">CYP2J2</data>
  <data key="d2">0</data>
  <data key="d3">0.0</data>
  <data key="d4">0.39476617911533796</data>
  <data key="d5">0</data>
</node>
<node id="n5447">
  <data key="d0">False</data>
  <data key="d1">CYP2R1</data>
  <data key="d2">0</data>
  <data key="d3">0.0</data>
  <data key="d4">0.39476617911533796</data>
  <data key="d5">0</data>
</node>
<node id="n5448">
  <data key="d0">False</data>
  <data key="d1">CYP2S1</data>
  <data key="d2">0</data>
  <data key="d3">0.0</data>
  <data key="d4">0.39476617911533796</data>
  <data key="d5">0</data>
</node>
<node id="n5449">
  <data key="d0">False</data>
  <data key="d1">CYP2T1P</data>
  <data key="d2">0</data>
  <data key="d3">0.0</data>
  <data key="d4">0.39476617911533796</data>
  <data key="d5">0</data>
</node>
<node id="n5450">
  <data key="d0">False</data>
  <data key="d1">CYP2T3P</data>
  <data key="d2">0</data>
  <data key="d3">0.0</data>
  <data key="d4">0.39476617911533796</data>
  <data key="d5">0</data>
</node>
<node id="n5451">
  <data key="d0">False</data>
  <data key="d1">CYP2U1</data>
  <data key="d2">0</data>
  <data key="d3">0.0</data>
  <data key="d4">0.39476617911533796</data>
  <data key="d5">0</data>
</node>
<node id="n5452">
  <data key="d0">False</data>
  <data key="d1">CYP2W1</data>
  <data key="d2">0</data>
  <data key="d3">0.0</data>
  <data key="d4">0.39476617911533796</data>
  <data key="d5">0</data>
</node>
<node id="n5453">
  <data key="d0">False</data>
  <data key="d1">CYP39A1</data>
  <data key="d2">0</data>
  <data key="d3">0.0</data>
  <data key="d4">0.39476617911533796</data>
  <data key="d5">0</data>
</node>
<node id="n5454">
  <data key="d0">False</data>
  <data key="d1">CYP3A137P</data>
  <data key="d2">0</data>
  <data key="d3">0.0</data>
  <data key="d4">0.39476617911533796</data>
  <data key="d5">0</data>
</node>
<node id="n5455">
  <data key="d0">False</data>
  <data key="d1">CYP3A4</data>
  <data key="d2">0</data>
  <data key="d3">0.0</data>
  <data key="d4">0.39476617911533796</data>
  <data key="d5">0</data>
</node>
<node id="n5456">
  <data key="d0">False</data>
  <data key="d1">CYP3A43</data>
  <data key="d2">0</data>
  <data key="d3">0.0</data>
  <data key="d4">0.39476617911533796</data>
  <data key="d5">0</data>
</node>
<node id="n5457">
  <data key="d0">False</data>
  <data key="d1">CYP3A5</data>
  <data key="d2">0</data>
  <data key="d3">0.0</data>
  <data key="d4">0.39476617911533796</data>
  <data key="d5">0</data>
</node>
<node id="n5458">
  <data key="d0">False</data>
  <data key="d1">CYP3A52P</data>
  <data key="d2">0</data>
  <data key="d3">0.0</data>
  <data key="d4">0.39476617911533796</data>
  <data key="d5">0</data>
</node>
<node id="n5459">
  <data key="d0">False</data>
  <data key="d1">CYP3A54P</data>
  <data key="d2">0</data>
  <data key="d3">0.0</data>
  <data key="d4">0.39476617911533796</data>
  <data key="d5">0</data>
</node>
<node id="n5460">
  <data key="d0">False</data>
  <data key="d1">CYP3A7</data>
  <data key="d2">0</data>
  <data key="d3">0.0</data>
  <data key="d4">0.39476617911533796</data>
  <data key="d5">0</data>
</node>
<node id="n5461">
  <data key="d0">False</data>
  <data key="d1">CYP46A1</data>
  <data key="d2">0</data>
  <data key="d3">0.0</data>
  <data key="d4">0.39476617911533796</data>
  <data key="d5">0</data>
</node>
<node id="n5462">
  <data key="d0">False</data>
  <data key="d1">CYP46A4P</data>
  <data key="d2">0</data>
  <data key="d3">0.0</data>
  <data key="d4">0.39476617911533796</data>
  <data key="d5">0</data>
</node>
<node id="n5463">
  <data key="d0">False</data>
  <data key="d1">CYP4A11</data>
  <data key="d2">0</data>
  <data key="d3">0.0</data>
  <data key="d4">0.39476617911533796</data>
  <data key="d5">0</data>
</node>
<node id="n5464">
  <data key="d0">False</data>
  <data key="d1">CYP4A22</data>
  <data key="d2">0</data>
  <data key="d3">0.0</data>
  <data key="d4">0.39476617911533796</data>
  <data key="d5">0</data>
</node>
<node id="n5465">
  <data key="d0">False</data>
  <data key="d1">CYP4A22-AS1</data>
  <data key="d2">0</data>
  <data key="d3">0.0</data>
  <data key="d4">0.39476617911533796</data>
  <data key="d5">0</data>
</node>
<node id="n5466">
  <data key="d0">False</data>
  <data key="d1">CYP4A26P</data>
  <data key="d2">0</data>
  <data key="d3">0.0</data>
  <data key="d4">0.39476617911533796</data>
  <data key="d5">0</data>
</node>
<node id="n5467">
  <data key="d0">False</data>
  <data key="d1">CYP4A27P</data>
  <data key="d2">0</data>
  <data key="d3">0.0</data>
  <data key="d4">0.39476617911533796</data>
  <data key="d5">0</data>
</node>
<node id="n5468">
  <data key="d0">False</data>
  <data key="d1">CYP4A43P</data>
  <data key="d2">0</data>
  <data key="d3">0.0</data>
  <data key="d4">0.39476617911533796</data>
  <data key="d5">0</data>
</node>
<node id="n5469">
  <data key="d0">False</data>
  <data key="d1">CYP4A44P</data>
  <data key="d2">0</data>
  <data key="d3">0.0</data>
  <data key="d4">0.39476617911533796</data>
  <data key="d5">0</data>
</node>
<node id="n5470">
  <data key="d0">False</data>
  <data key="d1">CYP4B1</data>
  <data key="d2">0</data>
  <data key="d3">0.0</data>
  <data key="d4">0.39476617911533796</data>
  <data key="d5">0</data>
</node>
<node id="n5471">
  <data key="d0">False</data>
  <data key="d1">CYP4F10P</data>
  <data key="d2">0</data>
  <data key="d3">0.0</data>
  <data key="d4">0.39476617911533796</data>
  <data key="d5">0</data>
</node>
<node id="n5472">
  <data key="d0">False</data>
  <data key="d1">CYP4F11</data>
  <data key="d2">0</data>
  <data key="d3">0.0</data>
  <data key="d4">0.39476617911533796</data>
  <data key="d5">0</data>
</node>
<node id="n5473">
  <data key="d0">False</data>
  <data key="d1">CYP4F12</data>
  <data key="d2">0</data>
  <data key="d3">0.0</data>
  <data key="d4">0.39476617911533796</data>
  <data key="d5">0</data>
</node>
<node id="n5474">
  <data key="d0">False</data>
  <data key="d1">CYP4F2</data>
  <data key="d2">0</data>
  <data key="d3">0.0</data>
  <data key="d4">0.39476617911533796</data>
  <data key="d5">0</data>
</node>
<node id="n5475">
  <data key="d0">False</data>
  <data key="d1">CYP4F22</data>
  <data key="d2">0</data>
  <data key="d3">0.0</data>
  <data key="d4">0.39476617911533796</data>
  <data key="d5">0</data>
</node>
<node id="n5476">
  <data key="d0">False</data>
  <data key="d1">CYP4F23P</data>
  <data key="d2">0</data>
  <data key="d3">0.0</data>
  <data key="d4">0.39476617911533796</data>
  <data key="d5">0</data>
</node>
<node id="n5477">
  <data key="d0">False</data>
  <data key="d1">CYP4F24P</data>
  <data key="d2">0</data>
  <data key="d3">0.0</data>
  <data key="d4">0.39476617911533796</data>
  <data key="d5">0</data>
</node>
<node id="n5478">
  <data key="d0">False</data>
  <data key="d1">CYP4F25P</data>
  <data key="d2">0</data>
  <data key="d3">0.0</data>
  <data key="d4">0.39476617911533796</data>
  <data key="d5">0</data>
</node>
<node id="n5479">
  <data key="d0">False</data>
  <data key="d1">CYP4F26P</data>
  <data key="d2">0</data>
  <data key="d3">0.0</data>
  <data key="d4">0.39476617911533796</data>
  <data key="d5">0</data>
</node>
<node id="n5480">
  <data key="d0">False</data>
  <data key="d1">CYP4F27P</data>
  <data key="d2">0</data>
  <data key="d3">0.0</data>
  <data key="d4">0.39476617911533796</data>
  <data key="d5">0</data>
</node>
<node id="n5481">
  <data key="d0">False</data>
  <data key="d1">CYP4F29P</data>
  <data key="d2">0</data>
  <data key="d3">0.0</data>
  <data key="d4">0.39476617911533796</data>
  <data key="d5">0</data>
</node>
<node id="n5482">
  <data key="d0">False</data>
  <data key="d1">CYP4F3</data>
  <data key="d2">0</data>
  <data key="d3">0.0</data>
  <data key="d4">0.39476617911533796</data>
  <data key="d5">0</data>
</node>
<node id="n5483">
  <data key="d0">False</data>
  <data key="d1">CYP4F30P</data>
  <data key="d2">1</data>
  <data key="d3">1.0</data>
  <data key="d4">0.39476617911533796</data>
  <data key="d5">0</data>
</node>
<node id="n5484">
  <data key="d0">False</data>
  <data key="d1">CYP4F32P</data>
  <data key="d2">0</data>
  <data key="d3">0.0</data>
  <data key="d4">0.39476617911533796</data>
  <data key="d5">0</data>
</node>
<node id="n5485">
  <data key="d0">False</data>
  <data key="d1">CYP4F34P</data>
  <data key="d2">0</data>
  <data key="d3">0.0</data>
  <data key="d4">0.39476617911533796</data>
  <data key="d5">0</data>
</node>
<node id="n5486">
  <data key="d0">False</data>
  <data key="d1">CYP4F35P</data>
  <data key="d2">0</data>
  <data key="d3">0.0</data>
  <data key="d4">0.39476617911533796</data>
  <data key="d5">0</data>
</node>
<node id="n5487">
  <data key="d0">False</data>
  <data key="d1">CYP4F36P</data>
  <data key="d2">0</data>
  <data key="d3">0.0</data>
  <data key="d4">0.39476617911533796</data>
  <data key="d5">0</data>
</node>
<node id="n5488">
  <data key="d0">False</data>
  <data key="d1">CYP4F44P</data>
  <data key="d2">0</data>
  <data key="d3">0.0</data>
  <data key="d4">0.39476617911533796</data>
  <data key="d5">0</data>
</node>
<node id="n5489">
  <data key="d0">False</data>
  <data key="d1">CYP4F60P</data>
  <data key="d2">0</data>
  <data key="d3">0.0</data>
  <data key="d4">0.39476617911533796</data>
  <data key="d5">0</data>
</node>
<node id="n5490">
  <data key="d0">False</data>
  <data key="d1">CYP4F62P</data>
  <data key="d2">0</data>
  <data key="d3">0.0</data>
  <data key="d4">0.39476617911533796</data>
  <data key="d5">0</data>
</node>
<node id="n5491">
  <data key="d0">False</data>
  <data key="d1">CYP4F8</data>
  <data key="d2">0</data>
  <data key="d3">0.0</data>
  <data key="d4">0.39476617911533796</data>
  <data key="d5">0</data>
</node>
<node id="n5492">
  <data key="d0">False</data>
  <data key="d1">CYP4F9P</data>
  <data key="d2">0</data>
  <data key="d3">0.0</data>
  <data key="d4">0.39476617911533796</data>
  <data key="d5">0</data>
</node>
<node id="n5493">
  <data key="d0">False</data>
  <data key="d1">CYP4V2</data>
  <data key="d2">2</data>
  <data key="d3">0.46825396825396826</data>
  <data key="d4">0.39476617911533796</data>
  <data key="d5">0</data>
</node>
<node id="n5494">
  <data key="d0">False</data>
  <data key="d1">CYP4X1</data>
  <data key="d2">0</data>
  <data key="d3">0.0</data>
  <data key="d4">0.39476617911533796</data>
  <data key="d5">0</data>
</node>
<node id="n5495">
  <data key="d0">False</data>
  <data key="d1">CYP4Z1</data>
  <data key="d2">0</data>
  <data key="d3">0.0</data>
  <data key="d4">0.39476617911533796</data>
  <data key="d5">0</data>
</node>
<node id="n5496">
  <data key="d0">False</data>
  <data key="d1">CYP4Z2P</data>
  <data key="d2">0</data>
  <data key="d3">0.0</data>
  <data key="d4">0.39476617911533796</data>
  <data key="d5">0</data>
</node>
<node id="n5497">
  <data key="d0">False</data>
  <data key="d1">CYP51A1</data>
  <data key="d2">0</data>
  <data key="d3">0.0</data>
  <data key="d4">0.39476617911533796</data>
  <data key="d5">0</data>
</node>
<node id="n5498">
  <data key="d0">False</data>
  <data key="d1">CYP51A1-AS1</data>
  <data key="d2">1</data>
  <data key="d3">1.0</data>
  <data key="d4">0.39476617911533796</data>
  <data key="d5">0</data>
</node>
<node id="n5499">
  <data key="d0">False</data>
  <data key="d1">CYP51A1P1</data>
  <data key="d2">0</data>
  <data key="d3">0.0</data>
  <data key="d4">0.39476617911533796</data>
  <data key="d5">0</data>
</node>
<node id="n5500">
  <data key="d0">False</data>
  <data key="d1">CYP51A1P2</data>
  <data key="d2">0</data>
  <data key="d3">0.0</data>
  <data key="d4">0.39476617911533796</data>
  <data key="d5">0</data>
</node>
<node id="n5501">
  <data key="d0">False</data>
  <data key="d1">CYP51A1P3</data>
  <data key="d2">0</data>
  <data key="d3">0.0</data>
  <data key="d4">0.39476617911533796</data>
  <data key="d5">0</data>
</node>
<node id="n5502">
  <data key="d0">False</data>
  <data key="d1">CYP7A1</data>
  <data key="d2">0</data>
  <data key="d3">0.0</data>
  <data key="d4">0.39476617911533796</data>
  <data key="d5">0</data>
</node>
<node id="n5503">
  <data key="d0">False</data>
  <data key="d1">CYP7B1</data>
  <data key="d2">0</data>
  <data key="d3">0.0</data>
  <data key="d4">0.39476617911533796</data>
  <data key="d5">0</data>
</node>
<node id="n5504">
  <data key="d0">False</data>
  <data key="d1">CYP8B1</data>
  <data key="d2">0</data>
  <data key="d3">0.0</data>
  <data key="d4">0.39476617911533796</data>
  <data key="d5">0</data>
</node>
<node id="n5505">
  <data key="d0">False</data>
  <data key="d1">CYR61</data>
  <data key="d2">0</data>
  <data key="d3">0.0</data>
  <data key="d4">0.39476617911533796</data>
  <data key="d5">0</data>
</node>
<node id="n5506">
  <data key="d0">False</data>
  <data key="d1">CYREN</data>
  <data key="d2">0</data>
  <data key="d3">0.0</data>
  <data key="d4">0.39476617911533796</data>
  <data key="d5">0</data>
</node>
<node id="n5507">
  <data key="d0">False</data>
  <data key="d1">CYS1</data>
  <data key="d2">0</data>
  <data key="d3">0.0</data>
  <data key="d4">0.39476617911533796</data>
  <data key="d5">0</data>
</node>
<node id="n5508">
  <data key="d0">False</data>
  <data key="d1">CYSLTR1</data>
  <data key="d2">0</data>
  <data key="d3">0.0</data>
  <data key="d4">0.39476617911533796</data>
  <data key="d5">0</data>
</node>
<node id="n5509">
  <data key="d0">False</data>
  <data key="d1">CYSLTR2</data>
  <data key="d2">0</data>
  <data key="d3">0.0</data>
  <data key="d4">0.39476617911533796</data>
  <data key="d5">0</data>
</node>
<node id="n5510">
  <data key="d0">False</data>
  <data key="d1">CYSRT1</data>
  <data key="d2">0</data>
  <data key="d3">0.0</data>
  <data key="d4">0.39476617911533796</data>
  <data key="d5">0</data>
</node>
<node id="n5511">
  <data key="d0">False</data>
  <data key="d1">CYSTM1</data>
  <data key="d2">0</data>
  <data key="d3">0.0</data>
  <data key="d4">0.39476617911533796</data>
  <data key="d5">0</data>
</node>
<node id="n5512">
  <data key="d0">False</data>
  <data key="d1">CYTH1</data>
  <data key="d2">0</data>
  <data key="d3">0.0</data>
  <data key="d4">0.39476617911533796</data>
  <data key="d5">0</data>
</node>
<node id="n5513">
  <data key="d0">False</data>
  <data key="d1">CYTH2</data>
  <data key="d2">0</data>
  <data key="d3">0.0</data>
  <data key="d4">0.39476617911533796</data>
  <data key="d5">0</data>
</node>
<node id="n5514">
  <data key="d0">False</data>
  <data key="d1">CYTH3</data>
  <data key="d2">0</data>
  <data key="d3">0.0</data>
  <data key="d4">0.39476617911533796</data>
  <data key="d5">0</data>
</node>
<node id="n5515">
  <data key="d0">False</data>
  <data key="d1">CYTH4</data>
  <data key="d2">4</data>
  <data key="d3">0.36059866601594165</data>
  <data key="d4">0.39476617911533796</data>
  <data key="d5">1.0</data>
</node>
<node id="n5516">
  <data key="d0">False</data>
  <data key="d1">CYTIP</data>
  <data key="d2">2</data>
  <data key="d3">0.3771248681562584</data>
  <data key="d4">0.39476617911533796</data>
  <data key="d5">0</data>
</node>
<node id="n5517">
  <data key="d0">False</data>
  <data key="d1">CYTL1</data>
  <data key="d2">0</data>
  <data key="d3">0.0</data>
  <data key="d4">0.39476617911533796</data>
  <data key="d5">0</data>
</node>
<node id="n5518">
  <data key="d0">False</data>
  <data key="d1">CYTOR</data>
  <data key="d2">0</data>
  <data key="d3">0.0</data>
  <data key="d4">0.39476617911533796</data>
  <data key="d5">0</data>
</node>
<node id="n5519">
  <data key="d0">False</data>
  <data key="d1">CYYR1</data>
  <data key="d2">0</data>
  <data key="d3">0.0</data>
  <data key="d4">0.39476617911533796</data>
  <data key="d5">0</data>
</node>
<node id="n5520">
  <data key="d0">False</data>
  <data key="d1">CYYR1-AS1</data>
  <data key="d2">0</data>
  <data key="d3">0.0</data>
  <data key="d4">0.39476617911533796</data>
  <data key="d5">0</data>
</node>
<node id="n5521">
  <data key="d0">False</data>
  <data key="d1">D2HGDH</data>
  <data key="d2">0</data>
  <data key="d3">0.0</data>
  <data key="d4">0.39476617911533796</data>
  <data key="d5">0</data>
</node>
<node id="n5522">
  <data key="d0">False</data>
  <data key="d1">DAAM1</data>
  <data key="d2">0</data>
  <data key="d3">0.0</data>
  <data key="d4">0.39476617911533796</data>
  <data key="d5">0</data>
</node>
<node id="n5523">
  <data key="d0">False</data>
  <data key="d1">DAAM2</data>
  <data key="d2">0</data>
  <data key="d3">0.0</data>
  <data key="d4">0.39476617911533796</data>
  <data key="d5">0</data>
</node>
<node id="n5524">
  <data key="d0">False</data>
  <data key="d1">DAB1</data>
  <data key="d2">0</data>
  <data key="d3">0.0</data>
  <data key="d4">0.39476617911533796</data>
  <data key="d5">0</data>
</node>
<node id="n5525">
  <data key="d0">False</data>
  <data key="d1">DAB1-AS1</data>
  <data key="d2">0</data>
  <data key="d3">0.0</data>
  <data key="d4">0.39476617911533796</data>
  <data key="d5">0</data>
</node>
<node id="n5526">
  <data key="d0">False</data>
  <data key="d1">DAB2</data>
  <data key="d2">0</data>
  <data key="d3">0.0</data>
  <data key="d4">0.39476617911533796</data>
  <data key="d5">0</data>
</node>
<node id="n5527">
  <data key="d0">False</data>
  <data key="d1">DAB2IP</data>
  <data key="d2">0</data>
  <data key="d3">0.0</data>
  <data key="d4">0.39476617911533796</data>
  <data key="d5">0</data>
</node>
<node id="n5528">
  <data key="d0">False</data>
  <data key="d1">DACH1</data>
  <data key="d2">0</data>
  <data key="d3">0.0</data>
  <data key="d4">0.39476617911533796</data>
  <data key="d5">0</data>
</node>
<node id="n5529">
  <data key="d0">False</data>
  <data key="d1">DACH2</data>
  <data key="d2">1</data>
  <data key="d3">0.0</data>
  <data key="d4">0.39476617911533796</data>
  <data key="d5">0</data>
</node>
<node id="n5530">
  <data key="d0">False</data>
  <data key="d1">DACT1</data>
  <data key="d2">4</data>
  <data key="d3">0.41709506670646573</data>
  <data key="d4">0.39476617911533796</data>
  <data key="d5">1.0</data>
</node>
<node id="n5531">
  <data key="d0">False</data>
  <data key="d1">DACT2</data>
  <data key="d2">0</data>
  <data key="d3">0.0</data>
  <data key="d4">0.39476617911533796</data>
  <data key="d5">0</data>
</node>
<node id="n5532">
  <data key="d0">False</data>
  <data key="d1">DACT3</data>
  <data key="d2">14</data>
  <data key="d3">0.13531128442286944</data>
  <data key="d4">0.39476617911533796</data>
  <data key="d5">0.8241758241758241</data>
</node>
<node id="n5533">
  <data key="d0">False</data>
  <data key="d1">DACT3-AS1</data>
  <data key="d2">0</data>
  <data key="d3">0.0</data>
  <data key="d4">0.39476617911533796</data>
  <data key="d5">0</data>
</node>
<node id="n5534">
  <data key="d0">False</data>
  <data key="d1">DAD1</data>
  <data key="d2">0</data>
  <data key="d3">0.0</data>
  <data key="d4">0.39476617911533796</data>
  <data key="d5">0</data>
</node>
<node id="n5535">
  <data key="d0">False</data>
  <data key="d1">DAG1</data>
  <data key="d2">0</data>
  <data key="d3">0.0</data>
  <data key="d4">0.39476617911533796</data>
  <data key="d5">0</data>
</node>
<node id="n5536">
  <data key="d0">False</data>
  <data key="d1">DAGLA</data>
  <data key="d2">0</data>
  <data key="d3">0.0</data>
  <data key="d4">0.39476617911533796</data>
  <data key="d5">0</data>
</node>
<node id="n5537">
  <data key="d0">False</data>
  <data key="d1">DAGLB</data>
  <data key="d2">1</data>
  <data key="d3">0.85</data>
  <data key="d4">0.39476617911533796</data>
  <data key="d5">0</data>
</node>
<node id="n5538">
  <data key="d0">False</data>
  <data key="d1">DALRD3</data>
  <data key="d2">0</data>
  <data key="d3">0.0</data>
  <data key="d4">0.39476617911533796</data>
  <data key="d5">0</data>
</node>
<node id="n5539">
  <data key="d0">False</data>
  <data key="d1">DANCR</data>
  <data key="d2">0</data>
  <data key="d3">0.0</data>
  <data key="d4">0.39476617911533796</data>
  <data key="d5">0</data>
</node>
<node id="n5540">
  <data key="d0">False</data>
  <data key="d1">DAND5</data>
  <data key="d2">1</data>
  <data key="d3">0.8333333333333334</data>
  <data key="d4">0.39476617911533796</data>
  <data key="d5">0</data>
</node>
<node id="n5541">
  <data key="d0">False</data>
  <data key="d1">DANT1</data>
  <data key="d2">0</data>
  <data key="d3">0.0</data>
  <data key="d4">0.39476617911533796</data>
  <data key="d5">0</data>
</node>
<node id="n5542">
  <data key="d0">False</data>
  <data key="d1">DANT2</data>
  <data key="d2">0</data>
  <data key="d3">0.0</data>
  <data key="d4">0.39476617911533796</data>
  <data key="d5">0</data>
</node>
<node id="n5543">
  <data key="d0">False</data>
  <data key="d1">DAO</data>
  <data key="d2">0</data>
  <data key="d3">0.0</data>
  <data key="d4">0.39476617911533796</data>
  <data key="d5">0</data>
</node>
<node id="n5544">
  <data key="d0">False</data>
  <data key="d1">DAOA</data>
  <data key="d2">0</data>
  <data key="d3">0.0</data>
  <data key="d4">0.39476617911533796</data>
  <data key="d5">0</data>
</node>
<node id="n5545">
  <data key="d0">False</data>
  <data key="d1">DAOA-AS1</data>
  <data key="d2">0</data>
  <data key="d3">0.0</data>
  <data key="d4">0.39476617911533796</data>
  <data key="d5">0</data>
</node>
<node id="n5546">
  <data key="d0">False</data>
  <data key="d1">DAP</data>
  <data key="d2">0</data>
  <data key="d3">0.0</data>
  <data key="d4">0.39476617911533796</data>
  <data key="d5">0</data>
</node>
<node id="n5547">
  <data key="d0">False</data>
  <data key="d1">DAP3</data>
  <data key="d2">0</data>
  <data key="d3">0.0</data>
  <data key="d4">0.39476617911533796</data>
  <data key="d5">0</data>
</node>
<node id="n5548">
  <data key="d0">False</data>
  <data key="d1">DAP3P1</data>
  <data key="d2">0</data>
  <data key="d3">0.0</data>
  <data key="d4">0.39476617911533796</data>
  <data key="d5">0</data>
</node>
<node id="n5549">
  <data key="d0">False</data>
  <data key="d1">DAP3P2</data>
  <data key="d2">0</data>
  <data key="d3">0.0</data>
  <data key="d4">0.39476617911533796</data>
  <data key="d5">0</data>
</node>
<node id="n5550">
  <data key="d0">False</data>
  <data key="d1">DAPK1</data>
  <data key="d2">1</data>
  <data key="d3">0.0</data>
  <data key="d4">0.39476617911533796</data>
  <data key="d5">0</data>
</node>
<node id="n5551">
  <data key="d0">False</data>
  <data key="d1">DAPK1-IT1</data>
  <data key="d2">0</data>
  <data key="d3">0.0</data>
  <data key="d4">0.39476617911533796</data>
  <data key="d5">0</data>
</node>
<node id="n5552">
  <data key="d0">False</data>
  <data key="d1">DAPK2</data>
  <data key="d2">0</data>
  <data key="d3">0.0</data>
  <data key="d4">0.39476617911533796</data>
  <data key="d5">0</data>
</node>
<node id="n5553">
  <data key="d0">False</data>
  <data key="d1">DAPK3</data>
  <data key="d2">0</data>
  <data key="d3">0.0</data>
  <data key="d4">0.39476617911533796</data>
  <data key="d5">0</data>
</node>
<node id="n5554">
  <data key="d0">False</data>
  <data key="d1">DAPL1</data>
  <data key="d2">0</data>
  <data key="d3">0.0</data>
  <data key="d4">0.39476617911533796</data>
  <data key="d5">0</data>
</node>
<node id="n5555">
  <data key="d0">False</data>
  <data key="d1">DAPP1</data>
  <data key="d2">1</data>
  <data key="d3">0.26000093893929555</data>
  <data key="d4">0.39476617911533796</data>
  <data key="d5">0</data>
</node>
<node id="n5556">
  <data key="d0">False</data>
  <data key="d1">DARS</data>
  <data key="d2">0</data>
  <data key="d3">0.0</data>
  <data key="d4">0.39476617911533796</data>
  <data key="d5">0</data>
</node>
<node id="n5557">
  <data key="d0">False</data>
  <data key="d1">DARS-AS1</data>
  <data key="d2">0</data>
  <data key="d3">0.0</data>
  <data key="d4">0.39476617911533796</data>
  <data key="d5">0</data>
</node>
<node id="n5558">
  <data key="d0">False</data>
  <data key="d1">DARS2</data>
  <data key="d2">0</data>
  <data key="d3">0.0</data>
  <data key="d4">0.39476617911533796</data>
  <data key="d5">0</data>
</node>
<node id="n5559">
  <data key="d0">False</data>
  <data key="d1">DAW1</data>
  <data key="d2">0</data>
  <data key="d3">0.0</data>
  <data key="d4">0.39476617911533796</data>
  <data key="d5">0</data>
</node>
<node id="n5560">
  <data key="d0">False</data>
  <data key="d1">DAXX</data>
  <data key="d2">0</data>
  <data key="d3">0.0</data>
  <data key="d4">0.39476617911533796</data>
  <data key="d5">0</data>
</node>
<node id="n5561">
  <data key="d0">False</data>
  <data key="d1">DAZ1</data>
  <data key="d2">0</data>
  <data key="d3">0.0</data>
  <data key="d4">0.39476617911533796</data>
  <data key="d5">0</data>
</node>
<node id="n5562">
  <data key="d0">False</data>
  <data key="d1">DAZ2</data>
  <data key="d2">0</data>
  <data key="d3">0.0</data>
  <data key="d4">0.39476617911533796</data>
  <data key="d5">0</data>
</node>
<node id="n5563">
  <data key="d0">False</data>
  <data key="d1">DAZ3</data>
  <data key="d2">0</data>
  <data key="d3">0.0</data>
  <data key="d4">0.39476617911533796</data>
  <data key="d5">0</data>
</node>
<node id="n5564">
  <data key="d0">False</data>
  <data key="d1">DAZ4</data>
  <data key="d2">0</data>
  <data key="d3">0.0</data>
  <data key="d4">0.39476617911533796</data>
  <data key="d5">0</data>
</node>
<node id="n5565">
  <data key="d0">False</data>
  <data key="d1">DAZAP1</data>
  <data key="d2">0</data>
  <data key="d3">0.0</data>
  <data key="d4">0.39476617911533796</data>
  <data key="d5">0</data>
</node>
<node id="n5566">
  <data key="d0">False</data>
  <data key="d1">DAZAP2</data>
  <data key="d2">0</data>
  <data key="d3">0.0</data>
  <data key="d4">0.39476617911533796</data>
  <data key="d5">0</data>
</node>
<node id="n5567">
  <data key="d0">False</data>
  <data key="d1">DAZAP2P1</data>
  <data key="d2">0</data>
  <data key="d3">0.0</data>
  <data key="d4">0.39476617911533796</data>
  <data key="d5">0</data>
</node>
<node id="n5568">
  <data key="d0">False</data>
  <data key="d1">DAZL</data>
  <data key="d2">1</data>
  <data key="d3">0.2883972781031609</data>
  <data key="d4">0.39476617911533796</data>
  <data key="d5">0</data>
</node>
<node id="n5569">
  <data key="d0">False</data>
  <data key="d1">DBET</data>
  <data key="d2">0</data>
  <data key="d3">0.0</data>
  <data key="d4">0.39476617911533796</data>
  <data key="d5">0</data>
</node>
<node id="n5570">
  <data key="d0">False</data>
  <data key="d1">DBF4</data>
  <data key="d2">0</data>
  <data key="d3">0.0</data>
  <data key="d4">0.39476617911533796</data>
  <data key="d5">0</data>
</node>
<node id="n5571">
  <data key="d0">False</data>
  <data key="d1">DBF4B</data>
  <data key="d2">0</data>
  <data key="d3">0.0</data>
  <data key="d4">0.39476617911533796</data>
  <data key="d5">0</data>
</node>
<node id="n5572">
  <data key="d0">False</data>
  <data key="d1">DBF4P1</data>
  <data key="d2">0</data>
  <data key="d3">0.0</data>
  <data key="d4">0.39476617911533796</data>
  <data key="d5">0</data>
</node>
<node id="n5573">
  <data key="d0">False</data>
  <data key="d1">DBH</data>
  <data key="d2">0</data>
  <data key="d3">0.0</data>
  <data key="d4">0.39476617911533796</data>
  <data key="d5">0</data>
</node>
<node id="n5574">
  <data key="d0">False</data>
  <data key="d1">DBH-AS1</data>
  <data key="d2">0</data>
  <data key="d3">0.0</data>
  <data key="d4">0.39476617911533796</data>
  <data key="d5">0</data>
</node>
<node id="n5575">
  <data key="d0">False</data>
  <data key="d1">DBI</data>
  <data key="d2">0</data>
  <data key="d3">0.0</data>
  <data key="d4">0.39476617911533796</data>
  <data key="d5">0</data>
</node>
<node id="n5576">
  <data key="d0">False</data>
  <data key="d1">DBIL5P</data>
  <data key="d2">0</data>
  <data key="d3">0.0</data>
  <data key="d4">0.39476617911533796</data>
  <data key="d5">0</data>
</node>
<node id="n5577">
  <data key="d0">False</data>
  <data key="d1">DBIL5P2</data>
  <data key="d2">0</data>
  <data key="d3">0.0</data>
  <data key="d4">0.39476617911533796</data>
  <data key="d5">0</data>
</node>
<node id="n5578">
  <data key="d0">False</data>
  <data key="d1">DBIP1</data>
  <data key="d2">0</data>
  <data key="d3">0.0</data>
  <data key="d4">0.39476617911533796</data>
  <data key="d5">0</data>
</node>
<node id="n5579">
  <data key="d0">False</data>
  <data key="d1">DBIP2</data>
  <data key="d2">0</data>
  <data key="d3">0.0</data>
  <data key="d4">0.39476617911533796</data>
  <data key="d5">0</data>
</node>
<node id="n5580">
  <data key="d0">False</data>
  <data key="d1">DBN1</data>
  <data key="d2">0</data>
  <data key="d3">0.0</data>
  <data key="d4">0.39476617911533796</data>
  <data key="d5">0</data>
</node>
<node id="n5581">
  <data key="d0">False</data>
  <data key="d1">DBNDD1</data>
  <data key="d2">0</data>
  <data key="d3">0.0</data>
  <data key="d4">0.39476617911533796</data>
  <data key="d5">0</data>
</node>
<node id="n5582">
  <data key="d0">False</data>
  <data key="d1">DBNDD2</data>
  <data key="d2">1</data>
  <data key="d3">0.7857142857142857</data>
  <data key="d4">0.39476617911533796</data>
  <data key="d5">0</data>
</node>
<node id="n5583">
  <data key="d0">False</data>
  <data key="d1">DBNL</data>
  <data key="d2">0</data>
  <data key="d3">0.0</data>
  <data key="d4">0.39476617911533796</data>
  <data key="d5">0</data>
</node>
<node id="n5584">
  <data key="d0">False</data>
  <data key="d1">DBP</data>
  <data key="d2">0</data>
  <data key="d3">0.0</data>
  <data key="d4">0.39476617911533796</data>
  <data key="d5">0</data>
</node>
<node id="n5585">
  <data key="d0">False</data>
  <data key="d1">DBR1</data>
  <data key="d2">0</data>
  <data key="d3">0.0</data>
  <data key="d4">0.39476617911533796</data>
  <data key="d5">0</data>
</node>
<node id="n5586">
  <data key="d0">False</data>
  <data key="d1">DBT</data>
  <data key="d2">0</data>
  <data key="d3">0.0</data>
  <data key="d4">0.39476617911533796</data>
  <data key="d5">0</data>
</node>
<node id="n5587">
  <data key="d0">False</data>
  <data key="d1">DBX1</data>
  <data key="d2">0</data>
  <data key="d3">0.0</data>
  <data key="d4">0.39476617911533796</data>
  <data key="d5">0</data>
</node>
<node id="n5588">
  <data key="d0">False</data>
  <data key="d1">DBX2</data>
  <data key="d2">1</data>
  <data key="d3">0.7777777777777778</data>
  <data key="d4">0.39476617911533796</data>
  <data key="d5">0</data>
</node>
<node id="n5589">
  <data key="d0">False</data>
  <data key="d1">DCAF1</data>
  <data key="d2">1</data>
  <data key="d3">0.9285714285714286</data>
  <data key="d4">0.39476617911533796</data>
  <data key="d5">0</data>
</node>
<node id="n5590">
  <data key="d0">False</data>
  <data key="d1">DCAF10</data>
  <data key="d2">0</data>
  <data key="d3">0.0</data>
  <data key="d4">0.39476617911533796</data>
  <data key="d5">0</data>
</node>
<node id="n5591">
  <data key="d0">False</data>
  <data key="d1">DCAF11</data>
  <data key="d2">0</data>
  <data key="d3">0.0</data>
  <data key="d4">0.39476617911533796</data>
  <data key="d5">0</data>
</node>
<node id="n5592">
  <data key="d0">False</data>
  <data key="d1">DCAF12</data>
  <data key="d2">0</data>
  <data key="d3">0.0</data>
  <data key="d4">0.39476617911533796</data>
  <data key="d5">0</data>
</node>
<node id="n5593">
  <data key="d0">False</data>
  <data key="d1">DCAF12L1</data>
  <data key="d2">0</data>
  <data key="d3">0.0</data>
  <data key="d4">0.39476617911533796</data>
  <data key="d5">0</data>
</node>
<node id="n5594">
  <data key="d0">False</data>
  <data key="d1">DCAF12L2</data>
  <data key="d2">0</data>
  <data key="d3">0.0</data>
  <data key="d4">0.39476617911533796</data>
  <data key="d5">0</data>
</node>
<node id="n5595">
  <data key="d0">False</data>
  <data key="d1">DCAF13</data>
  <data key="d2">0</data>
  <data key="d3">0.0</data>
  <data key="d4">0.39476617911533796</data>
  <data key="d5">0</data>
</node>
<node id="n5596">
  <data key="d0">False</data>
  <data key="d1">DCAF13P1</data>
  <data key="d2">0</data>
  <data key="d3">0.0</data>
  <data key="d4">0.39476617911533796</data>
  <data key="d5">0</data>
</node>
<node id="n5597">
  <data key="d0">False</data>
  <data key="d1">DCAF13P2</data>
  <data key="d2">0</data>
  <data key="d3">0.0</data>
  <data key="d4">0.39476617911533796</data>
  <data key="d5">0</data>
</node>
<node id="n5598">
  <data key="d0">False</data>
  <data key="d1">DCAF13P3</data>
  <data key="d2">1</data>
  <data key="d3">0.8333333333333333</data>
  <data key="d4">0.39476617911533796</data>
  <data key="d5">0</data>
</node>
<node id="n5599">
  <data key="d0">False</data>
  <data key="d1">DCAF15</data>
  <data key="d2">0</data>
  <data key="d3">0.0</data>
  <data key="d4">0.39476617911533796</data>
  <data key="d5">0</data>
</node>
<node id="n5600">
  <data key="d0">False</data>
  <data key="d1">DCAF16</data>
  <data key="d2">0</data>
  <data key="d3">0.0</data>
  <data key="d4">0.39476617911533796</data>
  <data key="d5">0</data>
</node>
<node id="n5601">
  <data key="d0">False</data>
  <data key="d1">DCAF17</data>
  <data key="d2">0</data>
  <data key="d3">0.0</data>
  <data key="d4">0.39476617911533796</data>
  <data key="d5">0</data>
</node>
<node id="n5602">
  <data key="d0">False</data>
  <data key="d1">DCAF4</data>
  <data key="d2">0</data>
  <data key="d3">0.0</data>
  <data key="d4">0.39476617911533796</data>
  <data key="d5">0</data>
</node>
<node id="n5603">
  <data key="d0">False</data>
  <data key="d1">DCAF4L1</data>
  <data key="d2">0</data>
  <data key="d3">0.0</data>
  <data key="d4">0.39476617911533796</data>
  <data key="d5">0</data>
</node>
<node id="n5604">
  <data key="d0">False</data>
  <data key="d1">DCAF4L2</data>
  <data key="d2">0</data>
  <data key="d3">0.0</data>
  <data key="d4">0.39476617911533796</data>
  <data key="d5">0</data>
</node>
<node id="n5605">
  <data key="d0">False</data>
  <data key="d1">DCAF5</data>
  <data key="d2">0</data>
  <data key="d3">0.0</data>
  <data key="d4">0.39476617911533796</data>
  <data key="d5">0</data>
</node>
<node id="n5606">
  <data key="d0">False</data>
  <data key="d1">DCAF6</data>
  <data key="d2">0</data>
  <data key="d3">0.0</data>
  <data key="d4">0.39476617911533796</data>
  <data key="d5">0</data>
</node>
<node id="n5607">
  <data key="d0">False</data>
  <data key="d1">DCAF7</data>
  <data key="d2">1</data>
  <data key="d3">1.0</data>
  <data key="d4">0.39476617911533796</data>
  <data key="d5">0</data>
</node>
<node id="n5608">
  <data key="d0">False</data>
  <data key="d1">DCAF8</data>
  <data key="d2">0</data>
  <data key="d3">0.0</data>
  <data key="d4">0.39476617911533796</data>
  <data key="d5">0</data>
</node>
<node id="n5609">
  <data key="d0">False</data>
  <data key="d1">DCAF8L1</data>
  <data key="d2">0</data>
  <data key="d3">0.0</data>
  <data key="d4">0.39476617911533796</data>
  <data key="d5">0</data>
</node>
<node id="n5610">
  <data key="d0">False</data>
  <data key="d1">DCAF8L2</data>
  <data key="d2">0</data>
  <data key="d3">0.0</data>
  <data key="d4">0.39476617911533796</data>
  <data key="d5">0</data>
</node>
<node id="n5611">
  <data key="d0">False</data>
  <data key="d1">DCAKD</data>
  <data key="d2">0</data>
  <data key="d3">0.0</data>
  <data key="d4">0.39476617911533796</data>
  <data key="d5">0</data>
</node>
<node id="n5612">
  <data key="d0">False</data>
  <data key="d1">DCANP1</data>
  <data key="d2">0</data>
  <data key="d3">0.0</data>
  <data key="d4">0.39476617911533796</data>
  <data key="d5">0</data>
</node>
<node id="n5613">
  <data key="d0">False</data>
  <data key="d1">DCBLD1</data>
  <data key="d2">1</data>
  <data key="d3">0.8999999999999999</data>
  <data key="d4">0.39476617911533796</data>
  <data key="d5">0</data>
</node>
<node id="n5614">
  <data key="d0">False</data>
  <data key="d1">DCBLD2</data>
  <data key="d2">0</data>
  <data key="d3">0.0</data>
  <data key="d4">0.39476617911533796</data>
  <data key="d5">0</data>
</node>
<node id="n5615">
  <data key="d0">False</data>
  <data key="d1">DCC</data>
  <data key="d2">0</data>
  <data key="d3">0.0</data>
  <data key="d4">0.39476617911533796</data>
  <data key="d5">0</data>
</node>
<node id="n5616">
  <data key="d0">False</data>
  <data key="d1">DCD</data>
  <data key="d2">1</data>
  <data key="d3">0.0</data>
  <data key="d4">0.39476617911533796</data>
  <data key="d5">0</data>
</node>
<node id="n5617">
  <data key="d0">False</data>
  <data key="d1">DCDC1</data>
  <data key="d2">0</data>
  <data key="d3">0.0</data>
  <data key="d4">0.39476617911533796</data>
  <data key="d5">0</data>
</node>
<node id="n5618">
  <data key="d0">False</data>
  <data key="d1">DCDC2</data>
  <data key="d2">0</data>
  <data key="d3">0.0</data>
  <data key="d4">0.39476617911533796</data>
  <data key="d5">0</data>
</node>
<node id="n5619">
  <data key="d0">False</data>
  <data key="d1">DCDC2B</data>
  <data key="d2">0</data>
  <data key="d3">0.0</data>
  <data key="d4">0.39476617911533796</data>
  <data key="d5">0</data>
</node>
<node id="n5620">
  <data key="d0">False</data>
  <data key="d1">DCDC2C</data>
  <data key="d2">0</data>
  <data key="d3">0.0</data>
  <data key="d4">0.39476617911533796</data>
  <data key="d5">0</data>
</node>
<node id="n5621">
  <data key="d0">False</data>
  <data key="d1">DCHS1</data>
  <data key="d2">0</data>
  <data key="d3">0.0</data>
  <data key="d4">0.39476617911533796</data>
  <data key="d5">0</data>
</node>
<node id="n5622">
  <data key="d0">False</data>
  <data key="d1">DCHS2</data>
  <data key="d2">0</data>
  <data key="d3">0.0</data>
  <data key="d4">0.39476617911533796</data>
  <data key="d5">0</data>
</node>
<node id="n5623">
  <data key="d0">False</data>
  <data key="d1">DCK</data>
  <data key="d2">0</data>
  <data key="d3">0.0</data>
  <data key="d4">0.39476617911533796</data>
  <data key="d5">0</data>
</node>
<node id="n5624">
  <data key="d0">False</data>
  <data key="d1">DCLK1</data>
  <data key="d2">0</data>
  <data key="d3">0.0</data>
  <data key="d4">0.39476617911533796</data>
  <data key="d5">0</data>
</node>
<node id="n5625">
  <data key="d0">False</data>
  <data key="d1">DCLK2</data>
  <data key="d2">0</data>
  <data key="d3">0.0</data>
  <data key="d4">0.39476617911533796</data>
  <data key="d5">0</data>
</node>
<node id="n5626">
  <data key="d0">False</data>
  <data key="d1">DCLK3</data>
  <data key="d2">0</data>
  <data key="d3">0.0</data>
  <data key="d4">0.39476617911533796</data>
  <data key="d5">0</data>
</node>
<node id="n5627">
  <data key="d0">False</data>
  <data key="d1">DCLRE1A</data>
  <data key="d2">0</data>
  <data key="d3">0.0</data>
  <data key="d4">0.39476617911533796</data>
  <data key="d5">0</data>
</node>
<node id="n5628">
  <data key="d0">False</data>
  <data key="d1">DCLRE1B</data>
  <data key="d2">0</data>
  <data key="d3">0.0</data>
  <data key="d4">0.39476617911533796</data>
  <data key="d5">0</data>
</node>
<node id="n5629">
  <data key="d0">False</data>
  <data key="d1">DCLRE1C</data>
  <data key="d2">0</data>
  <data key="d3">0.0</data>
  <data key="d4">0.39476617911533796</data>
  <data key="d5">0</data>
</node>
<node id="n5630">
  <data key="d0">False</data>
  <data key="d1">DCLRE1CP1</data>
  <data key="d2">0</data>
  <data key="d3">0.0</data>
  <data key="d4">0.39476617911533796</data>
  <data key="d5">0</data>
</node>
<node id="n5631">
  <data key="d0">False</data>
  <data key="d1">DCN</data>
  <data key="d2">1</data>
  <data key="d3">0.4821954665704666</data>
  <data key="d4">0.39476617911533796</data>
  <data key="d5">0</data>
</node>
<node id="n5632">
  <data key="d0">False</data>
  <data key="d1">DCP1A</data>
  <data key="d2">0</data>
  <data key="d3">0.0</data>
  <data key="d4">0.39476617911533796</data>
  <data key="d5">0</data>
</node>
<node id="n5633">
  <data key="d0">False</data>
  <data key="d1">DCP1B</data>
  <data key="d2">1</data>
  <data key="d3">0.5987373737373738</data>
  <data key="d4">0.39476617911533796</data>
  <data key="d5">0</data>
</node>
<node id="n5634">
  <data key="d0">False</data>
  <data key="d1">DCP2</data>
  <data key="d2">0</data>
  <data key="d3">0.0</data>
  <data key="d4">0.39476617911533796</data>
  <data key="d5">0</data>
</node>
<node id="n5635">
  <data key="d0">False</data>
  <data key="d1">DCPS</data>
  <data key="d2">0</data>
  <data key="d3">0.0</data>
  <data key="d4">0.39476617911533796</data>
  <data key="d5">0</data>
</node>
<node id="n5636">
  <data key="d0">False</data>
  <data key="d1">DCST1</data>
  <data key="d2">0</data>
  <data key="d3">0.0</data>
  <data key="d4">0.39476617911533796</data>
  <data key="d5">0</data>
</node>
<node id="n5637">
  <data key="d0">False</data>
  <data key="d1">DCST1-AS1</data>
  <data key="d2">0</data>
  <data key="d3">0.0</data>
  <data key="d4">0.39476617911533796</data>
  <data key="d5">0</data>
</node>
<node id="n5638">
  <data key="d0">False</data>
  <data key="d1">DCST2</data>
  <data key="d2">0</data>
  <data key="d3">0.0</data>
  <data key="d4">0.39476617911533796</data>
  <data key="d5">0</data>
</node>
<node id="n5639">
  <data key="d0">False</data>
  <data key="d1">DCSTAMP</data>
  <data key="d2">0</data>
  <data key="d3">0.0</data>
  <data key="d4">0.39476617911533796</data>
  <data key="d5">0</data>
</node>
<node id="n5640">
  <data key="d0">False</data>
  <data key="d1">DCT</data>
  <data key="d2">0</data>
  <data key="d3">0.0</data>
  <data key="d4">0.39476617911533796</data>
  <data key="d5">0</data>
</node>
<node id="n5641">
  <data key="d0">False</data>
  <data key="d1">DCTD</data>
  <data key="d2">0</data>
  <data key="d3">0.0</data>
  <data key="d4">0.39476617911533796</data>
  <data key="d5">0</data>
</node>
<node id="n5642">
  <data key="d0">False</data>
  <data key="d1">DCTN1</data>
  <data key="d2">0</data>
  <data key="d3">0.0</data>
  <data key="d4">0.39476617911533796</data>
  <data key="d5">0</data>
</node>
<node id="n5643">
  <data key="d0">False</data>
  <data key="d1">DCTN1-AS1</data>
  <data key="d2">0</data>
  <data key="d3">0.0</data>
  <data key="d4">0.39476617911533796</data>
  <data key="d5">0</data>
</node>
<node id="n5644">
  <data key="d0">False</data>
  <data key="d1">DCTN2</data>
  <data key="d2">0</data>
  <data key="d3">0.0</data>
  <data key="d4">0.39476617911533796</data>
  <data key="d5">0</data>
</node>
<node id="n5645">
  <data key="d0">False</data>
  <data key="d1">DCTN3</data>
  <data key="d2">0</data>
  <data key="d3">0.0</data>
  <data key="d4">0.39476617911533796</data>
  <data key="d5">0</data>
</node>
<node id="n5646">
  <data key="d0">False</data>
  <data key="d1">DCTN4</data>
  <data key="d2">0</data>
  <data key="d3">0.0</data>
  <data key="d4">0.39476617911533796</data>
  <data key="d5">0</data>
</node>
<node id="n5647">
  <data key="d0">False</data>
  <data key="d1">DCTN5</data>
  <data key="d2">0</data>
  <data key="d3">0.0</data>
  <data key="d4">0.39476617911533796</data>
  <data key="d5">0</data>
</node>
<node id="n5648">
  <data key="d0">False</data>
  <data key="d1">DCTN6</data>
  <data key="d2">0</data>
  <data key="d3">0.0</data>
  <data key="d4">0.39476617911533796</data>
  <data key="d5">0</data>
</node>
<node id="n5649">
  <data key="d0">False</data>
  <data key="d1">DCTPP1</data>
  <data key="d2">0</data>
  <data key="d3">0.0</data>
  <data key="d4">0.39476617911533796</data>
  <data key="d5">0</data>
</node>
<node id="n5650">
  <data key="d0">False</data>
  <data key="d1">DCUN1D1</data>
  <data key="d2">0</data>
  <data key="d3">0.0</data>
  <data key="d4">0.39476617911533796</data>
  <data key="d5">0</data>
</node>
<node id="n5651">
  <data key="d0">False</data>
  <data key="d1">DCUN1D2</data>
  <data key="d2">0</data>
  <data key="d3">0.0</data>
  <data key="d4">0.39476617911533796</data>
  <data key="d5">0</data>
</node>
<node id="n5652">
  <data key="d0">False</data>
  <data key="d1">DCUN1D2-AS</data>
  <data key="d2">0</data>
  <data key="d3">0.0</data>
  <data key="d4">0.39476617911533796</data>
  <data key="d5">0</data>
</node>
<node id="n5653">
  <data key="d0">False</data>
  <data key="d1">DCUN1D3</data>
  <data key="d2">0</data>
  <data key="d3">0.0</data>
  <data key="d4">0.39476617911533796</data>
  <data key="d5">0</data>
</node>
<node id="n5654">
  <data key="d0">False</data>
  <data key="d1">DCUN1D4</data>
  <data key="d2">0</data>
  <data key="d3">0.0</data>
  <data key="d4">0.39476617911533796</data>
  <data key="d5">0</data>
</node>
<node id="n5655">
  <data key="d0">False</data>
  <data key="d1">DCUN1D5</data>
  <data key="d2">0</data>
  <data key="d3">0.0</data>
  <data key="d4">0.39476617911533796</data>
  <data key="d5">0</data>
</node>
<node id="n5656">
  <data key="d0">False</data>
  <data key="d1">DCX</data>
  <data key="d2">0</data>
  <data key="d3">0.0</data>
  <data key="d4">0.39476617911533796</data>
  <data key="d5">0</data>
</node>
<node id="n5657">
  <data key="d0">False</data>
  <data key="d1">DCXR</data>
  <data key="d2">0</data>
  <data key="d3">0.0</data>
  <data key="d4">0.39476617911533796</data>
  <data key="d5">0</data>
</node>
<node id="n5658">
  <data key="d0">False</data>
  <data key="d1">DDA1</data>
  <data key="d2">1</data>
  <data key="d3">0.8636363636363636</data>
  <data key="d4">0.39476617911533796</data>
  <data key="d5">0</data>
</node>
<node id="n5659">
  <data key="d0">False</data>
  <data key="d1">DDAH1</data>
  <data key="d2">0</data>
  <data key="d3">0.0</data>
  <data key="d4">0.39476617911533796</data>
  <data key="d5">0</data>
</node>
<node id="n5660">
  <data key="d0">False</data>
  <data key="d1">DDAH2</data>
  <data key="d2">1</data>
  <data key="d3">1.0</data>
  <data key="d4">0.39476617911533796</data>
  <data key="d5">0</data>
</node>
<node id="n5661">
  <data key="d0">False</data>
  <data key="d1">DDB1</data>
  <data key="d2">0</data>
  <data key="d3">0.0</data>
  <data key="d4">0.39476617911533796</data>
  <data key="d5">0</data>
</node>
<node id="n5662">
  <data key="d0">False</data>
  <data key="d1">DDB2</data>
  <data key="d2">0</data>
  <data key="d3">0.0</data>
  <data key="d4">0.39476617911533796</data>
  <data key="d5">0</data>
</node>
<node id="n5663">
  <data key="d0">False</data>
  <data key="d1">DDC</data>
  <data key="d2">0</data>
  <data key="d3">0.0</data>
  <data key="d4">0.39476617911533796</data>
  <data key="d5">0</data>
</node>
<node id="n5664">
  <data key="d0">False</data>
  <data key="d1">DDC-AS1</data>
  <data key="d2">0</data>
  <data key="d3">0.0</data>
  <data key="d4">0.39476617911533796</data>
  <data key="d5">0</data>
</node>
<node id="n5665">
  <data key="d0">False</data>
  <data key="d1">DDHD1</data>
  <data key="d2">0</data>
  <data key="d3">0.0</data>
  <data key="d4">0.39476617911533796</data>
  <data key="d5">0</data>
</node>
<node id="n5666">
  <data key="d0">False</data>
  <data key="d1">DDHD2</data>
  <data key="d2">0</data>
  <data key="d3">0.0</data>
  <data key="d4">0.39476617911533796</data>
  <data key="d5">0</data>
</node>
<node id="n5667">
  <data key="d0">False</data>
  <data key="d1">DDI1</data>
  <data key="d2">0</data>
  <data key="d3">0.0</data>
  <data key="d4">0.39476617911533796</data>
  <data key="d5">0</data>
</node>
<node id="n5668">
  <data key="d0">False</data>
  <data key="d1">DDI2</data>
  <data key="d2">0</data>
  <data key="d3">0.0</data>
  <data key="d4">0.39476617911533796</data>
  <data key="d5">0</data>
</node>
<node id="n5669">
  <data key="d0">False</data>
  <data key="d1">DDIAS</data>
  <data key="d2">0</data>
  <data key="d3">0.0</data>
  <data key="d4">0.39476617911533796</data>
  <data key="d5">0</data>
</node>
<node id="n5670">
  <data key="d0">False</data>
  <data key="d1">DDIT3</data>
  <data key="d2">0</data>
  <data key="d3">0.0</data>
  <data key="d4">0.39476617911533796</data>
  <data key="d5">0</data>
</node>
<node id="n5671">
  <data key="d0">False</data>
  <data key="d1">DDIT4</data>
  <data key="d2">0</data>
  <data key="d3">0.0</data>
  <data key="d4">0.39476617911533796</data>
  <data key="d5">0</data>
</node>
<node id="n5672">
  <data key="d0">False</data>
  <data key="d1">DDIT4-AS1</data>
  <data key="d2">0</data>
  <data key="d3">0.0</data>
  <data key="d4">0.39476617911533796</data>
  <data key="d5">0</data>
</node>
<node id="n5673">
  <data key="d0">False</data>
  <data key="d1">DDIT4L</data>
  <data key="d2">0</data>
  <data key="d3">0.0</data>
  <data key="d4">0.39476617911533796</data>
  <data key="d5">0</data>
</node>
<node id="n5674">
  <data key="d0">False</data>
  <data key="d1">DDN</data>
  <data key="d2">0</data>
  <data key="d3">0.0</data>
  <data key="d4">0.39476617911533796</data>
  <data key="d5">0</data>
</node>
<node id="n5675">
  <data key="d0">False</data>
  <data key="d1">DDN-AS1</data>
  <data key="d2">0</data>
  <data key="d3">0.0</data>
  <data key="d4">0.39476617911533796</data>
  <data key="d5">0</data>
</node>
<node id="n5676">
  <data key="d0">False</data>
  <data key="d1">DDO</data>
  <data key="d2">0</data>
  <data key="d3">0.0</data>
  <data key="d4">0.39476617911533796</data>
  <data key="d5">0</data>
</node>
<node id="n5677">
  <data key="d0">False</data>
  <data key="d1">DDOST</data>
  <data key="d2">0</data>
  <data key="d3">0.0</data>
  <data key="d4">0.39476617911533796</data>
  <data key="d5">0</data>
</node>
<node id="n5678">
  <data key="d0">False</data>
  <data key="d1">DDR1</data>
  <data key="d2">0</data>
  <data key="d3">0.0</data>
  <data key="d4">0.39476617911533796</data>
  <data key="d5">0</data>
</node>
<node id="n5679">
  <data key="d0">False</data>
  <data key="d1">DDR1-DT</data>
  <data key="d2">0</data>
  <data key="d3">0.0</data>
  <data key="d4">0.39476617911533796</data>
  <data key="d5">0</data>
</node>
<node id="n5680">
  <data key="d0">False</data>
  <data key="d1">DDR2</data>
  <data key="d2">1</data>
  <data key="d3">0.7781385281385282</data>
  <data key="d4">0.39476617911533796</data>
  <data key="d5">0</data>
</node>
<node id="n5681">
  <data key="d0">False</data>
  <data key="d1">DDRGK1</data>
  <data key="d2">0</data>
  <data key="d3">0.0</data>
  <data key="d4">0.39476617911533796</data>
  <data key="d5">0</data>
</node>
<node id="n5682">
  <data key="d0">False</data>
  <data key="d1">DDT</data>
  <data key="d2">0</data>
  <data key="d3">0.0</data>
  <data key="d4">0.39476617911533796</data>
  <data key="d5">0</data>
</node>
<node id="n5683">
  <data key="d0">False</data>
  <data key="d1">DDTL</data>
  <data key="d2">1</data>
  <data key="d3">0.8999999999999999</data>
  <data key="d4">0.39476617911533796</data>
  <data key="d5">0</data>
</node>
<node id="n5684">
  <data key="d0">False</data>
  <data key="d1">DDTP1</data>
  <data key="d2">0</data>
  <data key="d3">0.0</data>
  <data key="d4">0.39476617911533796</data>
  <data key="d5">0</data>
</node>
<node id="n5685">
  <data key="d0">False</data>
  <data key="d1">DDX1</data>
  <data key="d2">0</data>
  <data key="d3">0.0</data>
  <data key="d4">0.39476617911533796</data>
  <data key="d5">0</data>
</node>
<node id="n5686">
  <data key="d0">False</data>
  <data key="d1">DDX10</data>
  <data key="d2">0</data>
  <data key="d3">0.0</data>
  <data key="d4">0.39476617911533796</data>
  <data key="d5">0</data>
</node>
<node id="n5687">
  <data key="d0">False</data>
  <data key="d1">DDX10P1</data>
  <data key="d2">0</data>
  <data key="d3">0.0</data>
  <data key="d4">0.39476617911533796</data>
  <data key="d5">0</data>
</node>
<node id="n5688">
  <data key="d0">False</data>
  <data key="d1">DDX10P2</data>
  <data key="d2">0</data>
  <data key="d3">0.0</data>
  <data key="d4">0.39476617911533796</data>
  <data key="d5">0</data>
</node>
<node id="n5689">
  <data key="d0">False</data>
  <data key="d1">DDX11</data>
  <data key="d2">0</data>
  <data key="d3">0.0</data>
  <data key="d4">0.39476617911533796</data>
  <data key="d5">0</data>
</node>
<node id="n5690">
  <data key="d0">False</data>
  <data key="d1">DDX11-AS1</data>
  <data key="d2">0</data>
  <data key="d3">0.0</data>
  <data key="d4">0.39476617911533796</data>
  <data key="d5">0</data>
</node>
<node id="n5691">
  <data key="d0">False</data>
  <data key="d1">DDX11L1</data>
  <data key="d2">0</data>
  <data key="d3">0.0</data>
  <data key="d4">0.39476617911533796</data>
  <data key="d5">0</data>
</node>
<node id="n5692">
  <data key="d0">False</data>
  <data key="d1">DDX11L10</data>
  <data key="d2">0</data>
  <data key="d3">0.0</data>
  <data key="d4">0.39476617911533796</data>
  <data key="d5">0</data>
</node>
<node id="n5693">
  <data key="d0">False</data>
  <data key="d1">DDX11L16</data>
  <data key="d2">0</data>
  <data key="d3">0.0</data>
  <data key="d4">0.39476617911533796</data>
  <data key="d5">0</data>
</node>
<node id="n5694">
  <data key="d0">False</data>
  <data key="d1">DDX11L2</data>
  <data key="d2">0</data>
  <data key="d3">0.0</data>
  <data key="d4">0.39476617911533796</data>
  <data key="d5">0</data>
</node>
<node id="n5695">
  <data key="d0">False</data>
  <data key="d1">DDX11L5</data>
  <data key="d2">0</data>
  <data key="d3">0.0</data>
  <data key="d4">0.39476617911533796</data>
  <data key="d5">0</data>
</node>
<node id="n5696">
  <data key="d0">False</data>
  <data key="d1">DDX11L8</data>
  <data key="d2">0</data>
  <data key="d3">0.0</data>
  <data key="d4">0.39476617911533796</data>
  <data key="d5">0</data>
</node>
<node id="n5697">
  <data key="d0">False</data>
  <data key="d1">DDX11L9</data>
  <data key="d2">0</data>
  <data key="d3">0.0</data>
  <data key="d4">0.39476617911533796</data>
  <data key="d5">0</data>
</node>
<node id="n5698">
  <data key="d0">False</data>
  <data key="d1">DDX12P</data>
  <data key="d2">0</data>
  <data key="d3">0.0</data>
  <data key="d4">0.39476617911533796</data>
  <data key="d5">0</data>
</node>
<node id="n5699">
  <data key="d0">False</data>
  <data key="d1">DDX17</data>
  <data key="d2">0</data>
  <data key="d3">0.0</data>
  <data key="d4">0.39476617911533796</data>
  <data key="d5">0</data>
</node>
<node id="n5700">
  <data key="d0">False</data>
  <data key="d1">DDX18</data>
  <data key="d2">0</data>
  <data key="d3">0.0</data>
  <data key="d4">0.39476617911533796</data>
  <data key="d5">0</data>
</node>
<node id="n5701">
  <data key="d0">False</data>
  <data key="d1">DDX18P1</data>
  <data key="d2">0</data>
  <data key="d3">0.0</data>
  <data key="d4">0.39476617911533796</data>
  <data key="d5">0</data>
</node>
<node id="n5702">
  <data key="d0">False</data>
  <data key="d1">DDX18P3</data>
  <data key="d2">0</data>
  <data key="d3">0.0</data>
  <data key="d4">0.39476617911533796</data>
  <data key="d5">0</data>
</node>
<node id="n5703">
  <data key="d0">False</data>
  <data key="d1">DDX18P4</data>
  <data key="d2">0</data>
  <data key="d3">0.0</data>
  <data key="d4">0.39476617911533796</data>
  <data key="d5">0</data>
</node>
<node id="n5704">
  <data key="d0">False</data>
  <data key="d1">DDX18P5</data>
  <data key="d2">0</data>
  <data key="d3">0.0</data>
  <data key="d4">0.39476617911533796</data>
  <data key="d5">0</data>
</node>
<node id="n5705">
  <data key="d0">False</data>
  <data key="d1">DDX18P6</data>
  <data key="d2">0</data>
  <data key="d3">0.0</data>
  <data key="d4">0.39476617911533796</data>
  <data key="d5">0</data>
</node>
<node id="n5706">
  <data key="d0">False</data>
  <data key="d1">DDX19A</data>
  <data key="d2">0</data>
  <data key="d3">0.0</data>
  <data key="d4">0.39476617911533796</data>
  <data key="d5">0</data>
</node>
<node id="n5707">
  <data key="d0">False</data>
  <data key="d1">DDX19B</data>
  <data key="d2">0</data>
  <data key="d3">0.0</data>
  <data key="d4">0.39476617911533796</data>
  <data key="d5">0</data>
</node>
<node id="n5708">
  <data key="d0">False</data>
  <data key="d1">DDX20</data>
  <data key="d2">0</data>
  <data key="d3">0.0</data>
  <data key="d4">0.39476617911533796</data>
  <data key="d5">0</data>
</node>
<node id="n5709">
  <data key="d0">False</data>
  <data key="d1">DDX21</data>
  <data key="d2">0</data>
  <data key="d3">0.0</data>
  <data key="d4">0.39476617911533796</data>
  <data key="d5">0</data>
</node>
<node id="n5710">
  <data key="d0">False</data>
  <data key="d1">DDX23</data>
  <data key="d2">1</data>
  <data key="d3">0.7777777777777777</data>
  <data key="d4">0.39476617911533796</data>
  <data key="d5">0</data>
</node>
<node id="n5711">
  <data key="d0">False</data>
  <data key="d1">DDX24</data>
  <data key="d2">0</data>
  <data key="d3">0.0</data>
  <data key="d4">0.39476617911533796</data>
  <data key="d5">0</data>
</node>
<node id="n5712">
  <data key="d0">False</data>
  <data key="d1">DDX25</data>
  <data key="d2">0</data>
  <data key="d3">0.0</data>
  <data key="d4">0.39476617911533796</data>
  <data key="d5">0</data>
</node>
<node id="n5713">
  <data key="d0">False</data>
  <data key="d1">DDX27</data>
  <data key="d2">0</data>
  <data key="d3">0.0</data>
  <data key="d4">0.39476617911533796</data>
  <data key="d5">0</data>
</node>
<node id="n5714">
  <data key="d0">False</data>
  <data key="d1">DDX28</data>
  <data key="d2">0</data>
  <data key="d3">0.0</data>
  <data key="d4">0.39476617911533796</data>
  <data key="d5">0</data>
</node>
<node id="n5715">
  <data key="d0">False</data>
  <data key="d1">DDX31</data>
  <data key="d2">0</data>
  <data key="d3">0.0</data>
  <data key="d4">0.39476617911533796</data>
  <data key="d5">0</data>
</node>
<node id="n5716">
  <data key="d0">False</data>
  <data key="d1">DDX39A</data>
  <data key="d2">0</data>
  <data key="d3">0.0</data>
  <data key="d4">0.39476617911533796</data>
  <data key="d5">0</data>
</node>
<node id="n5717">
  <data key="d0">False</data>
  <data key="d1">DDX39AP1</data>
  <data key="d2">0</data>
  <data key="d3">0.0</data>
  <data key="d4">0.39476617911533796</data>
  <data key="d5">0</data>
</node>
<node id="n5718">
  <data key="d0">False</data>
  <data key="d1">DDX39B</data>
  <data key="d2">0</data>
  <data key="d3">0.0</data>
  <data key="d4">0.39476617911533796</data>
  <data key="d5">0</data>
</node>
<node id="n5719">
  <data key="d0">False</data>
  <data key="d1">DDX39B-AS1</data>
  <data key="d2">0</data>
  <data key="d3">0.0</data>
  <data key="d4">0.39476617911533796</data>
  <data key="d5">0</data>
</node>
<node id="n5720">
  <data key="d0">False</data>
  <data key="d1">DDX39BP1</data>
  <data key="d2">0</data>
  <data key="d3">0.0</data>
  <data key="d4">0.39476617911533796</data>
  <data key="d5">0</data>
</node>
<node id="n5721">
  <data key="d0">False</data>
  <data key="d1">DDX39BP2</data>
  <data key="d2">0</data>
  <data key="d3">0.0</data>
  <data key="d4">0.39476617911533796</data>
  <data key="d5">0</data>
</node>
<node id="n5722">
  <data key="d0">False</data>
  <data key="d1">DDX3P1</data>
  <data key="d2">0</data>
  <data key="d3">0.0</data>
  <data key="d4">0.39476617911533796</data>
  <data key="d5">0</data>
</node>
<node id="n5723">
  <data key="d0">False</data>
  <data key="d1">DDX3P2</data>
  <data key="d2">0</data>
  <data key="d3">0.0</data>
  <data key="d4">0.39476617911533796</data>
  <data key="d5">0</data>
</node>
<node id="n5724">
  <data key="d0">False</data>
  <data key="d1">DDX3P3</data>
  <data key="d2">0</data>
  <data key="d3">0.0</data>
  <data key="d4">0.39476617911533796</data>
  <data key="d5">0</data>
</node>
<node id="n5725">
  <data key="d0">False</data>
  <data key="d1">DDX3X</data>
  <data key="d2">0</data>
  <data key="d3">0.0</data>
  <data key="d4">0.39476617911533796</data>
  <data key="d5">0</data>
</node>
<node id="n5726">
  <data key="d0">False</data>
  <data key="d1">DDX3Y</data>
  <data key="d2">0</data>
  <data key="d3">0.0</data>
  <data key="d4">0.39476617911533796</data>
  <data key="d5">0</data>
</node>
<node id="n5727">
  <data key="d0">False</data>
  <data key="d1">DDX4</data>
  <data key="d2">0</data>
  <data key="d3">0.0</data>
  <data key="d4">0.39476617911533796</data>
  <data key="d5">0</data>
</node>
<node id="n5728">
  <data key="d0">False</data>
  <data key="d1">DDX41</data>
  <data key="d2">0</data>
  <data key="d3">0.0</data>
  <data key="d4">0.39476617911533796</data>
  <data key="d5">0</data>
</node>
<node id="n5729">
  <data key="d0">False</data>
  <data key="d1">DDX42</data>
  <data key="d2">0</data>
  <data key="d3">0.0</data>
  <data key="d4">0.39476617911533796</data>
  <data key="d5">0</data>
</node>
<node id="n5730">
  <data key="d0">False</data>
  <data key="d1">DDX43</data>
  <data key="d2">0</data>
  <data key="d3">0.0</data>
  <data key="d4">0.39476617911533796</data>
  <data key="d5">0</data>
</node>
<node id="n5731">
  <data key="d0">False</data>
  <data key="d1">DDX43P1</data>
  <data key="d2">0</data>
  <data key="d3">0.0</data>
  <data key="d4">0.39476617911533796</data>
  <data key="d5">0</data>
</node>
<node id="n5732">
  <data key="d0">False</data>
  <data key="d1">DDX43P2</data>
  <data key="d2">0</data>
  <data key="d3">0.0</data>
  <data key="d4">0.39476617911533796</data>
  <data key="d5">0</data>
</node>
<node id="n5733">
  <data key="d0">False</data>
  <data key="d1">DDX43P3</data>
  <data key="d2">0</data>
  <data key="d3">0.0</data>
  <data key="d4">0.39476617911533796</data>
  <data key="d5">0</data>
</node>
<node id="n5734">
  <data key="d0">False</data>
  <data key="d1">DDX46</data>
  <data key="d2">0</data>
  <data key="d3">0.0</data>
  <data key="d4">0.39476617911533796</data>
  <data key="d5">0</data>
</node>
<node id="n5735">
  <data key="d0">False</data>
  <data key="d1">DDX47</data>
  <data key="d2">0</data>
  <data key="d3">0.0</data>
  <data key="d4">0.39476617911533796</data>
  <data key="d5">0</data>
</node>
<node id="n5736">
  <data key="d0">False</data>
  <data key="d1">DDX49</data>
  <data key="d2">0</data>
  <data key="d3">0.0</data>
  <data key="d4">0.39476617911533796</data>
  <data key="d5">0</data>
</node>
<node id="n5737">
  <data key="d0">False</data>
  <data key="d1">DDX5</data>
  <data key="d2">0</data>
  <data key="d3">0.0</data>
  <data key="d4">0.39476617911533796</data>
  <data key="d5">0</data>
</node>
<node id="n5738">
  <data key="d0">False</data>
  <data key="d1">DDX50</data>
  <data key="d2">0</data>
  <data key="d3">0.0</data>
  <data key="d4">0.39476617911533796</data>
  <data key="d5">0</data>
</node>
<node id="n5739">
  <data key="d0">False</data>
  <data key="d1">DDX50P1</data>
  <data key="d2">0</data>
  <data key="d3">0.0</data>
  <data key="d4">0.39476617911533796</data>
  <data key="d5">0</data>
</node>
<node id="n5740">
  <data key="d0">False</data>
  <data key="d1">DDX50P2</data>
  <data key="d2">0</data>
  <data key="d3">0.0</data>
  <data key="d4">0.39476617911533796</data>
  <data key="d5">0</data>
</node>
<node id="n5741">
  <data key="d0">False</data>
  <data key="d1">DDX51</data>
  <data key="d2">0</data>
  <data key="d3">0.0</data>
  <data key="d4">0.39476617911533796</data>
  <data key="d5">0</data>
</node>
<node id="n5742">
  <data key="d0">False</data>
  <data key="d1">DDX52</data>
  <data key="d2">0</data>
  <data key="d3">0.0</data>
  <data key="d4">0.39476617911533796</data>
  <data key="d5">0</data>
</node>
<node id="n5743">
  <data key="d0">False</data>
  <data key="d1">DDX53</data>
  <data key="d2">0</data>
  <data key="d3">0.0</data>
  <data key="d4">0.39476617911533796</data>
  <data key="d5">0</data>
</node>
<node id="n5744">
  <data key="d0">False</data>
  <data key="d1">DDX54</data>
  <data key="d2">1</data>
  <data key="d3">1.0</data>
  <data key="d4">0.39476617911533796</data>
  <data key="d5">0</data>
</node>
<node id="n5745">
  <data key="d0">False</data>
  <data key="d1">DDX55</data>
  <data key="d2">0</data>
  <data key="d3">0.0</data>
  <data key="d4">0.39476617911533796</data>
  <data key="d5">0</data>
</node>
<node id="n5746">
  <data key="d0">False</data>
  <data key="d1">DDX55P1</data>
  <data key="d2">0</data>
  <data key="d3">0.0</data>
  <data key="d4">0.39476617911533796</data>
  <data key="d5">0</data>
</node>
<node id="n5747">
  <data key="d0">False</data>
  <data key="d1">DDX56</data>
  <data key="d2">0</data>
  <data key="d3">0.0</data>
  <data key="d4">0.39476617911533796</data>
  <data key="d5">0</data>
</node>
<node id="n5748">
  <data key="d0">False</data>
  <data key="d1">DDX58</data>
  <data key="d2">1</data>
  <data key="d3">0.856060606060606</data>
  <data key="d4">0.39476617911533796</data>
  <data key="d5">0</data>
</node>
<node id="n5749">
  <data key="d0">False</data>
  <data key="d1">DDX59</data>
  <data key="d2">0</data>
  <data key="d3">0.0</data>
  <data key="d4">0.39476617911533796</data>
  <data key="d5">0</data>
</node>
<node id="n5750">
  <data key="d0">False</data>
  <data key="d1">DDX6</data>
  <data key="d2">0</data>
  <data key="d3">0.0</data>
  <data key="d4">0.39476617911533796</data>
  <data key="d5">0</data>
</node>
<node id="n5751">
  <data key="d0">False</data>
  <data key="d1">DDX60</data>
  <data key="d2">0</data>
  <data key="d3">0.0</data>
  <data key="d4">0.39476617911533796</data>
  <data key="d5">0</data>
</node>
<node id="n5752">
  <data key="d0">False</data>
  <data key="d1">DDX60L</data>
  <data key="d2">1</data>
  <data key="d3">0.8142857142857143</data>
  <data key="d4">0.39476617911533796</data>
  <data key="d5">0</data>
</node>
<node id="n5753">
  <data key="d0">False</data>
  <data key="d1">DDX6P1</data>
  <data key="d2">0</data>
  <data key="d3">0.0</data>
  <data key="d4">0.39476617911533796</data>
  <data key="d5">0</data>
</node>
<node id="n5754">
  <data key="d0">False</data>
  <data key="d1">DDX6P2</data>
  <data key="d2">0</data>
  <data key="d3">0.0</data>
  <data key="d4">0.39476617911533796</data>
  <data key="d5">0</data>
</node>
<node id="n5755">
  <data key="d0">False</data>
  <data key="d1">DEAF1</data>
  <data key="d2">0</data>
  <data key="d3">0.0</data>
  <data key="d4">0.39476617911533796</data>
  <data key="d5">0</data>
</node>
<node id="n5756">
  <data key="d0">False</data>
  <data key="d1">DEC1</data>
  <data key="d2">0</data>
  <data key="d3">0.0</data>
  <data key="d4">0.39476617911533796</data>
  <data key="d5">0</data>
</node>
<node id="n5757">
  <data key="d0">False</data>
  <data key="d1">DECR1</data>
  <data key="d2">0</data>
  <data key="d3">0.0</data>
  <data key="d4">0.39476617911533796</data>
  <data key="d5">0</data>
</node>
<node id="n5758">
  <data key="d0">False</data>
  <data key="d1">DECR2</data>
  <data key="d2">0</data>
  <data key="d3">0.0</data>
  <data key="d4">0.39476617911533796</data>
  <data key="d5">0</data>
</node>
<node id="n5759">
  <data key="d0">False</data>
  <data key="d1">DEDD</data>
  <data key="d2">0</data>
  <data key="d3">0.0</data>
  <data key="d4">0.39476617911533796</data>
  <data key="d5">0</data>
</node>
<node id="n5760">
  <data key="d0">False</data>
  <data key="d1">DEDD2</data>
  <data key="d2">0</data>
  <data key="d3">0.0</data>
  <data key="d4">0.39476617911533796</data>
  <data key="d5">0</data>
</node>
<node id="n5761">
  <data key="d0">False</data>
  <data key="d1">DEF6</data>
  <data key="d2">2</data>
  <data key="d3">0.23966101315553895</data>
  <data key="d4">0.39476617911533796</data>
  <data key="d5">0</data>
</node>
<node id="n5762">
  <data key="d0">False</data>
  <data key="d1">DEF8</data>
  <data key="d2">0</data>
  <data key="d3">0.0</data>
  <data key="d4">0.39476617911533796</data>
  <data key="d5">0</data>
</node>
<node id="n5763">
  <data key="d0">False</data>
  <data key="d1">DEFA1</data>
  <data key="d2">0</data>
  <data key="d3">0.0</data>
  <data key="d4">0.39476617911533796</data>
  <data key="d5">0</data>
</node>
<node id="n5764">
  <data key="d0">False</data>
  <data key="d1">DEFA10P</data>
  <data key="d2">0</data>
  <data key="d3">0.0</data>
  <data key="d4">0.39476617911533796</data>
  <data key="d5">0</data>
</node>
<node id="n5765">
  <data key="d0">False</data>
  <data key="d1">DEFA11P</data>
  <data key="d2">0</data>
  <data key="d3">0.0</data>
  <data key="d4">0.39476617911533796</data>
  <data key="d5">0</data>
</node>
<node id="n5766">
  <data key="d0">False</data>
  <data key="d1">DEFA1B</data>
  <data key="d2">0</data>
  <data key="d3">0.0</data>
  <data key="d4">0.39476617911533796</data>
  <data key="d5">0</data>
</node>
<node id="n5767">
  <data key="d0">False</data>
  <data key="d1">DEFA3</data>
  <data key="d2">0</data>
  <data key="d3">0.0</data>
  <data key="d4">0.39476617911533796</data>
  <data key="d5">0</data>
</node>
<node id="n5768">
  <data key="d0">False</data>
  <data key="d1">DEFA4</data>
  <data key="d2">0</data>
  <data key="d3">0.0</data>
  <data key="d4">0.39476617911533796</data>
  <data key="d5">0</data>
</node>
<node id="n5769">
  <data key="d0">False</data>
  <data key="d1">DEFA5</data>
  <data key="d2">0</data>
  <data key="d3">0.0</data>
  <data key="d4">0.39476617911533796</data>
  <data key="d5">0</data>
</node>
<node id="n5770">
  <data key="d0">False</data>
  <data key="d1">DEFA6</data>
  <data key="d2">0</data>
  <data key="d3">0.0</data>
  <data key="d4">0.39476617911533796</data>
  <data key="d5">0</data>
</node>
<node id="n5771">
  <data key="d0">False</data>
  <data key="d1">DEFA7P</data>
  <data key="d2">0</data>
  <data key="d3">0.0</data>
  <data key="d4">0.39476617911533796</data>
  <data key="d5">0</data>
</node>
<node id="n5772">
  <data key="d0">False</data>
  <data key="d1">DEFA8P</data>
  <data key="d2">0</data>
  <data key="d3">0.0</data>
  <data key="d4">0.39476617911533796</data>
  <data key="d5">0</data>
</node>
<node id="n5773">
  <data key="d0">False</data>
  <data key="d1">DEFA9P</data>
  <data key="d2">0</data>
  <data key="d3">0.0</data>
  <data key="d4">0.39476617911533796</data>
  <data key="d5">0</data>
</node>
<node id="n5774">
  <data key="d0">False</data>
  <data key="d1">DEFB1</data>
  <data key="d2">0</data>
  <data key="d3">0.0</data>
  <data key="d4">0.39476617911533796</data>
  <data key="d5">0</data>
</node>
<node id="n5775">
  <data key="d0">False</data>
  <data key="d1">DEFB103A</data>
  <data key="d2">0</data>
  <data key="d3">0.0</data>
  <data key="d4">0.39476617911533796</data>
  <data key="d5">0</data>
</node>
<node id="n5776">
  <data key="d0">False</data>
  <data key="d1">DEFB103B</data>
  <data key="d2">0</data>
  <data key="d3">0.0</data>
  <data key="d4">0.39476617911533796</data>
  <data key="d5">0</data>
</node>
<node id="n5777">
  <data key="d0">False</data>
  <data key="d1">DEFB104A</data>
  <data key="d2">0</data>
  <data key="d3">0.0</data>
  <data key="d4">0.39476617911533796</data>
  <data key="d5">0</data>
</node>
<node id="n5778">
  <data key="d0">False</data>
  <data key="d1">DEFB104B</data>
  <data key="d2">0</data>
  <data key="d3">0.0</data>
  <data key="d4">0.39476617911533796</data>
  <data key="d5">0</data>
</node>
<node id="n5779">
  <data key="d0">False</data>
  <data key="d1">DEFB105A</data>
  <data key="d2">0</data>
  <data key="d3">0.0</data>
  <data key="d4">0.39476617911533796</data>
  <data key="d5">0</data>
</node>
<node id="n5780">
  <data key="d0">False</data>
  <data key="d1">DEFB105B</data>
  <data key="d2">0</data>
  <data key="d3">0.0</data>
  <data key="d4">0.39476617911533796</data>
  <data key="d5">0</data>
</node>
<node id="n5781">
  <data key="d0">False</data>
  <data key="d1">DEFB106A</data>
  <data key="d2">0</data>
  <data key="d3">0.0</data>
  <data key="d4">0.39476617911533796</data>
  <data key="d5">0</data>
</node>
<node id="n5782">
  <data key="d0">False</data>
  <data key="d1">DEFB106B</data>
  <data key="d2">0</data>
  <data key="d3">0.0</data>
  <data key="d4">0.39476617911533796</data>
  <data key="d5">0</data>
</node>
<node id="n5783">
  <data key="d0">False</data>
  <data key="d1">DEFB107A</data>
  <data key="d2">0</data>
  <data key="d3">0.0</data>
  <data key="d4">0.39476617911533796</data>
  <data key="d5">0</data>
</node>
<node id="n5784">
  <data key="d0">False</data>
  <data key="d1">DEFB107B</data>
  <data key="d2">0</data>
  <data key="d3">0.0</data>
  <data key="d4">0.39476617911533796</data>
  <data key="d5">0</data>
</node>
<node id="n5785">
  <data key="d0">False</data>
  <data key="d1">DEFB108A</data>
  <data key="d2">0</data>
  <data key="d3">0.0</data>
  <data key="d4">0.39476617911533796</data>
  <data key="d5">0</data>
</node>
<node id="n5786">
  <data key="d0">False</data>
  <data key="d1">DEFB108B</data>
  <data key="d2">0</data>
  <data key="d3">0.0</data>
  <data key="d4">0.39476617911533796</data>
  <data key="d5">0</data>
</node>
<node id="n5787">
  <data key="d0">False</data>
  <data key="d1">DEFB108C</data>
  <data key="d2">0</data>
  <data key="d3">0.0</data>
  <data key="d4">0.39476617911533796</data>
  <data key="d5">0</data>
</node>
<node id="n5788">
  <data key="d0">False</data>
  <data key="d1">DEFB108D</data>
  <data key="d2">0</data>
  <data key="d3">0.0</data>
  <data key="d4">0.39476617911533796</data>
  <data key="d5">0</data>
</node>
<node id="n5789">
  <data key="d0">False</data>
  <data key="d1">DEFB108E</data>
  <data key="d2">0</data>
  <data key="d3">0.0</data>
  <data key="d4">0.39476617911533796</data>
  <data key="d5">0</data>
</node>
<node id="n5790">
  <data key="d0">False</data>
  <data key="d1">DEFB108F</data>
  <data key="d2">0</data>
  <data key="d3">0.0</data>
  <data key="d4">0.39476617911533796</data>
  <data key="d5">0</data>
</node>
<node id="n5791">
  <data key="d0">False</data>
  <data key="d1">DEFB109A</data>
  <data key="d2">0</data>
  <data key="d3">0.0</data>
  <data key="d4">0.39476617911533796</data>
  <data key="d5">0</data>
</node>
<node id="n5792">
  <data key="d0">False</data>
  <data key="d1">DEFB109B</data>
  <data key="d2">0</data>
  <data key="d3">0.0</data>
  <data key="d4">0.39476617911533796</data>
  <data key="d5">0</data>
</node>
<node id="n5793">
  <data key="d0">False</data>
  <data key="d1">DEFB109C</data>
  <data key="d2">0</data>
  <data key="d3">0.0</data>
  <data key="d4">0.39476617911533796</data>
  <data key="d5">0</data>
</node>
<node id="n5794">
  <data key="d0">False</data>
  <data key="d1">DEFB109D</data>
  <data key="d2">0</data>
  <data key="d3">0.0</data>
  <data key="d4">0.39476617911533796</data>
  <data key="d5">0</data>
</node>
<node id="n5795">
  <data key="d0">False</data>
  <data key="d1">DEFB109F</data>
  <data key="d2">0</data>
  <data key="d3">0.0</data>
  <data key="d4">0.39476617911533796</data>
  <data key="d5">0</data>
</node>
<node id="n5796">
  <data key="d0">False</data>
  <data key="d1">DEFB110</data>
  <data key="d2">0</data>
  <data key="d3">0.0</data>
  <data key="d4">0.39476617911533796</data>
  <data key="d5">0</data>
</node>
<node id="n5797">
  <data key="d0">False</data>
  <data key="d1">DEFB112</data>
  <data key="d2">0</data>
  <data key="d3">0.0</data>
  <data key="d4">0.39476617911533796</data>
  <data key="d5">0</data>
</node>
<node id="n5798">
  <data key="d0">False</data>
  <data key="d1">DEFB113</data>
  <data key="d2">0</data>
  <data key="d3">0.0</data>
  <data key="d4">0.39476617911533796</data>
  <data key="d5">0</data>
</node>
<node id="n5799">
  <data key="d0">False</data>
  <data key="d1">DEFB114</data>
  <data key="d2">0</data>
  <data key="d3">0.0</data>
  <data key="d4">0.39476617911533796</data>
  <data key="d5">0</data>
</node>
<node id="n5800">
  <data key="d0">False</data>
  <data key="d1">DEFB115</data>
  <data key="d2">0</data>
  <data key="d3">0.0</data>
  <data key="d4">0.39476617911533796</data>
  <data key="d5">0</data>
</node>
<node id="n5801">
  <data key="d0">False</data>
  <data key="d1">DEFB116</data>
  <data key="d2">0</data>
  <data key="d3">0.0</data>
  <data key="d4">0.39476617911533796</data>
  <data key="d5">0</data>
</node>
<node id="n5802">
  <data key="d0">False</data>
  <data key="d1">DEFB117</data>
  <data key="d2">0</data>
  <data key="d3">0.0</data>
  <data key="d4">0.39476617911533796</data>
  <data key="d5">0</data>
</node>
<node id="n5803">
  <data key="d0">False</data>
  <data key="d1">DEFB118</data>
  <data key="d2">0</data>
  <data key="d3">0.0</data>
  <data key="d4">0.39476617911533796</data>
  <data key="d5">0</data>
</node>
<node id="n5804">
  <data key="d0">False</data>
  <data key="d1">DEFB119</data>
  <data key="d2">0</data>
  <data key="d3">0.0</data>
  <data key="d4">0.39476617911533796</data>
  <data key="d5">0</data>
</node>
<node id="n5805">
  <data key="d0">False</data>
  <data key="d1">DEFB121</data>
  <data key="d2">0</data>
  <data key="d3">0.0</data>
  <data key="d4">0.39476617911533796</data>
  <data key="d5">0</data>
</node>
<node id="n5806">
  <data key="d0">False</data>
  <data key="d1">DEFB122</data>
  <data key="d2">0</data>
  <data key="d3">0.0</data>
  <data key="d4">0.39476617911533796</data>
  <data key="d5">0</data>
</node>
<node id="n5807">
  <data key="d0">False</data>
  <data key="d1">DEFB123</data>
  <data key="d2">0</data>
  <data key="d3">0.0</data>
  <data key="d4">0.39476617911533796</data>
  <data key="d5">0</data>
</node>
<node id="n5808">
  <data key="d0">False</data>
  <data key="d1">DEFB124</data>
  <data key="d2">0</data>
  <data key="d3">0.0</data>
  <data key="d4">0.39476617911533796</data>
  <data key="d5">0</data>
</node>
<node id="n5809">
  <data key="d0">False</data>
  <data key="d1">DEFB125</data>
  <data key="d2">0</data>
  <data key="d3">0.0</data>
  <data key="d4">0.39476617911533796</data>
  <data key="d5">0</data>
</node>
<node id="n5810">
  <data key="d0">False</data>
  <data key="d1">DEFB126</data>
  <data key="d2">0</data>
  <data key="d3">0.0</data>
  <data key="d4">0.39476617911533796</data>
  <data key="d5">0</data>
</node>
<node id="n5811">
  <data key="d0">False</data>
  <data key="d1">DEFB127</data>
  <data key="d2">0</data>
  <data key="d3">0.0</data>
  <data key="d4">0.39476617911533796</data>
  <data key="d5">0</data>
</node>
<node id="n5812">
  <data key="d0">False</data>
  <data key="d1">DEFB128</data>
  <data key="d2">0</data>
  <data key="d3">0.0</data>
  <data key="d4">0.39476617911533796</data>
  <data key="d5">0</data>
</node>
<node id="n5813">
  <data key="d0">False</data>
  <data key="d1">DEFB129</data>
  <data key="d2">0</data>
  <data key="d3">0.0</data>
  <data key="d4">0.39476617911533796</data>
  <data key="d5">0</data>
</node>
<node id="n5814">
  <data key="d0">False</data>
  <data key="d1">DEFB130A</data>
  <data key="d2">0</data>
  <data key="d3">0.0</data>
  <data key="d4">0.39476617911533796</data>
  <data key="d5">0</data>
</node>
<node id="n5815">
  <data key="d0">False</data>
  <data key="d1">DEFB130B</data>
  <data key="d2">0</data>
  <data key="d3">0.0</data>
  <data key="d4">0.39476617911533796</data>
  <data key="d5">0</data>
</node>
<node id="n5816">
  <data key="d0">False</data>
  <data key="d1">DEFB130C</data>
  <data key="d2">0</data>
  <data key="d3">0.0</data>
  <data key="d4">0.39476617911533796</data>
  <data key="d5">0</data>
</node>
<node id="n5817">
  <data key="d0">False</data>
  <data key="d1">DEFB130D</data>
  <data key="d2">0</data>
  <data key="d3">0.0</data>
  <data key="d4">0.39476617911533796</data>
  <data key="d5">0</data>
</node>
<node id="n5818">
  <data key="d0">False</data>
  <data key="d1">DEFB131A</data>
  <data key="d2">0</data>
  <data key="d3">0.0</data>
  <data key="d4">0.39476617911533796</data>
  <data key="d5">0</data>
</node>
<node id="n5819">
  <data key="d0">False</data>
  <data key="d1">DEFB131B</data>
  <data key="d2">0</data>
  <data key="d3">0.0</data>
  <data key="d4">0.39476617911533796</data>
  <data key="d5">0</data>
</node>
<node id="n5820">
  <data key="d0">False</data>
  <data key="d1">DEFB131C</data>
  <data key="d2">0</data>
  <data key="d3">0.0</data>
  <data key="d4">0.39476617911533796</data>
  <data key="d5">0</data>
</node>
<node id="n5821">
  <data key="d0">False</data>
  <data key="d1">DEFB131D</data>
  <data key="d2">0</data>
  <data key="d3">0.0</data>
  <data key="d4">0.39476617911533796</data>
  <data key="d5">0</data>
</node>
<node id="n5822">
  <data key="d0">False</data>
  <data key="d1">DEFB131E</data>
  <data key="d2">0</data>
  <data key="d3">0.0</data>
  <data key="d4">0.39476617911533796</data>
  <data key="d5">0</data>
</node>
<node id="n5823">
  <data key="d0">False</data>
  <data key="d1">DEFB132</data>
  <data key="d2">0</data>
  <data key="d3">0.0</data>
  <data key="d4">0.39476617911533796</data>
  <data key="d5">0</data>
</node>
<node id="n5824">
  <data key="d0">False</data>
  <data key="d1">DEFB133</data>
  <data key="d2">0</data>
  <data key="d3">0.0</data>
  <data key="d4">0.39476617911533796</data>
  <data key="d5">0</data>
</node>
<node id="n5825">
  <data key="d0">False</data>
  <data key="d1">DEFB134</data>
  <data key="d2">0</data>
  <data key="d3">0.0</data>
  <data key="d4">0.39476617911533796</data>
  <data key="d5">0</data>
</node>
<node id="n5826">
  <data key="d0">False</data>
  <data key="d1">DEFB135</data>
  <data key="d2">0</data>
  <data key="d3">0.0</data>
  <data key="d4">0.39476617911533796</data>
  <data key="d5">0</data>
</node>
<node id="n5827">
  <data key="d0">False</data>
  <data key="d1">DEFB136</data>
  <data key="d2">0</data>
  <data key="d3">0.0</data>
  <data key="d4">0.39476617911533796</data>
  <data key="d5">0</data>
</node>
<node id="n5828">
  <data key="d0">False</data>
  <data key="d1">DEFB4A</data>
  <data key="d2">0</data>
  <data key="d3">0.0</data>
  <data key="d4">0.39476617911533796</data>
  <data key="d5">0</data>
</node>
<node id="n5829">
  <data key="d0">False</data>
  <data key="d1">DEFB4B</data>
  <data key="d2">0</data>
  <data key="d3">0.0</data>
  <data key="d4">0.39476617911533796</data>
  <data key="d5">0</data>
</node>
<node id="n5830">
  <data key="d0">False</data>
  <data key="d1">DEFT1P</data>
  <data key="d2">0</data>
  <data key="d3">0.0</data>
  <data key="d4">0.39476617911533796</data>
  <data key="d5">0</data>
</node>
<node id="n5831">
  <data key="d0">False</data>
  <data key="d1">DEFT1P2</data>
  <data key="d2">0</data>
  <data key="d3">0.0</data>
  <data key="d4">0.39476617911533796</data>
  <data key="d5">0</data>
</node>
<node id="n5832">
  <data key="d0">False</data>
  <data key="d1">DEGS1</data>
  <data key="d2">2</data>
  <data key="d3">0.4166666666666667</data>
  <data key="d4">0.39476617911533796</data>
  <data key="d5">0</data>
</node>
<node id="n5833">
  <data key="d0">False</data>
  <data key="d1">DEGS2</data>
  <data key="d2">0</data>
  <data key="d3">0.0</data>
  <data key="d4">0.39476617911533796</data>
  <data key="d5">0</data>
</node>
<node id="n5834">
  <data key="d0">False</data>
  <data key="d1">DEK</data>
  <data key="d2">0</data>
  <data key="d3">0.0</data>
  <data key="d4">0.39476617911533796</data>
  <data key="d5">0</data>
</node>
<node id="n5835">
  <data key="d0">False</data>
  <data key="d1">DELE1</data>
  <data key="d2">0</data>
  <data key="d3">0.0</data>
  <data key="d4">0.39476617911533796</data>
  <data key="d5">0</data>
</node>
<node id="n5836">
  <data key="d0">False</data>
  <data key="d1">DENND1A</data>
  <data key="d2">0</data>
  <data key="d3">0.0</data>
  <data key="d4">0.39476617911533796</data>
  <data key="d5">0</data>
</node>
<node id="n5837">
  <data key="d0">False</data>
  <data key="d1">DENND1B</data>
  <data key="d2">1</data>
  <data key="d3">0.8928571428571429</data>
  <data key="d4">0.39476617911533796</data>
  <data key="d5">0</data>
</node>
<node id="n5838">
  <data key="d0">False</data>
  <data key="d1">DENND1C</data>
  <data key="d2">0</data>
  <data key="d3">0.0</data>
  <data key="d4">0.39476617911533796</data>
  <data key="d5">0</data>
</node>
<node id="n5839">
  <data key="d0">False</data>
  <data key="d1">DENND2A</data>
  <data key="d2">0</data>
  <data key="d3">0.0</data>
  <data key="d4">0.39476617911533796</data>
  <data key="d5">0</data>
</node>
<node id="n5840">
  <data key="d0">False</data>
  <data key="d1">DENND2C</data>
  <data key="d2">0</data>
  <data key="d3">0.0</data>
  <data key="d4">0.39476617911533796</data>
  <data key="d5">0</data>
</node>
<node id="n5841">
  <data key="d0">False</data>
  <data key="d1">DENND2D</data>
  <data key="d2">0</data>
  <data key="d3">0.0</data>
  <data key="d4">0.39476617911533796</data>
  <data key="d5">0</data>
</node>
<node id="n5842">
  <data key="d0">False</data>
  <data key="d1">DENND3</data>
  <data key="d2">1</data>
  <data key="d3">1.0</data>
  <data key="d4">0.39476617911533796</data>
  <data key="d5">0</data>
</node>
<node id="n5843">
  <data key="d0">False</data>
  <data key="d1">DENND4A</data>
  <data key="d2">0</data>
  <data key="d3">0.0</data>
  <data key="d4">0.39476617911533796</data>
  <data key="d5">0</data>
</node>
<node id="n5844">
  <data key="d0">False</data>
  <data key="d1">DENND4B</data>
  <data key="d2">0</data>
  <data key="d3">0.0</data>
  <data key="d4">0.39476617911533796</data>
  <data key="d5">0</data>
</node>
<node id="n5845">
  <data key="d0">False</data>
  <data key="d1">DENND4C</data>
  <data key="d2">0</data>
  <data key="d3">0.0</data>
  <data key="d4">0.39476617911533796</data>
  <data key="d5">0</data>
</node>
<node id="n5846">
  <data key="d0">False</data>
  <data key="d1">DENND5A</data>
  <data key="d2">0</data>
  <data key="d3">0.0</data>
  <data key="d4">0.39476617911533796</data>
  <data key="d5">0</data>
</node>
<node id="n5847">
  <data key="d0">False</data>
  <data key="d1">DENND5B</data>
  <data key="d2">0</data>
  <data key="d3">0.0</data>
  <data key="d4">0.39476617911533796</data>
  <data key="d5">0</data>
</node>
<node id="n5848">
  <data key="d0">False</data>
  <data key="d1">DENND5B-AS1</data>
  <data key="d2">0</data>
  <data key="d3">0.0</data>
  <data key="d4">0.39476617911533796</data>
  <data key="d5">0</data>
</node>
<node id="n5849">
  <data key="d0">False</data>
  <data key="d1">DENND6A</data>
  <data key="d2">0</data>
  <data key="d3">0.0</data>
  <data key="d4">0.39476617911533796</data>
  <data key="d5">0</data>
</node>
<node id="n5850">
  <data key="d0">False</data>
  <data key="d1">DENND6A-AS1</data>
  <data key="d2">0</data>
  <data key="d3">0.0</data>
  <data key="d4">0.39476617911533796</data>
  <data key="d5">0</data>
</node>
<node id="n5851">
  <data key="d0">False</data>
  <data key="d1">DENND6A-DT</data>
  <data key="d2">0</data>
  <data key="d3">0.0</data>
  <data key="d4">0.39476617911533796</data>
  <data key="d5">0</data>
</node>
<node id="n5852">
  <data key="d0">False</data>
  <data key="d1">DENND6B</data>
  <data key="d2">0</data>
  <data key="d3">0.0</data>
  <data key="d4">0.39476617911533796</data>
  <data key="d5">0</data>
</node>
<node id="n5853">
  <data key="d0">False</data>
  <data key="d1">DENR</data>
  <data key="d2">1</data>
  <data key="d3">0.8571428571428571</data>
  <data key="d4">0.39476617911533796</data>
  <data key="d5">0</data>
</node>
<node id="n5854">
  <data key="d0">False</data>
  <data key="d1">DEPDC1</data>
  <data key="d2">0</data>
  <data key="d3">0.0</data>
  <data key="d4">0.39476617911533796</data>
  <data key="d5">0</data>
</node>
<node id="n5855">
  <data key="d0">False</data>
  <data key="d1">DEPDC1-AS1</data>
  <data key="d2">2</data>
  <data key="d3">0.39</data>
  <data key="d4">0.39476617911533796</data>
  <data key="d5">0</data>
</node>
<node id="n5856">
  <data key="d0">False</data>
  <data key="d1">DEPDC1B</data>
  <data key="d2">0</data>
  <data key="d3">0.0</data>
  <data key="d4">0.39476617911533796</data>
  <data key="d5">0</data>
</node>
<node id="n5857">
  <data key="d0">False</data>
  <data key="d1">DEPDC4</data>
  <data key="d2">0</data>
  <data key="d3">0.0</data>
  <data key="d4">0.39476617911533796</data>
  <data key="d5">0</data>
</node>
<node id="n5858">
  <data key="d0">False</data>
  <data key="d1">DEPDC5</data>
  <data key="d2">0</data>
  <data key="d3">0.0</data>
  <data key="d4">0.39476617911533796</data>
  <data key="d5">0</data>
</node>
<node id="n5859">
  <data key="d0">False</data>
  <data key="d1">DEPDC7</data>
  <data key="d2">0</data>
  <data key="d3">0.0</data>
  <data key="d4">0.39476617911533796</data>
  <data key="d5">0</data>
</node>
<node id="n5860">
  <data key="d0">False</data>
  <data key="d1">DEPP1</data>
  <data key="d2">0</data>
  <data key="d3">0.0</data>
  <data key="d4">0.39476617911533796</data>
  <data key="d5">0</data>
</node>
<node id="n5861">
  <data key="d0">False</data>
  <data key="d1">DEPTOR</data>
  <data key="d2">0</data>
  <data key="d3">0.0</data>
  <data key="d4">0.39476617911533796</data>
  <data key="d5">0</data>
</node>
<node id="n5862">
  <data key="d0">False</data>
  <data key="d1">DERA</data>
  <data key="d2">0</data>
  <data key="d3">0.0</data>
  <data key="d4">0.39476617911533796</data>
  <data key="d5">0</data>
</node>
<node id="n5863">
  <data key="d0">False</data>
  <data key="d1">DERL1</data>
  <data key="d2">0</data>
  <data key="d3">0.0</data>
  <data key="d4">0.39476617911533796</data>
  <data key="d5">0</data>
</node>
<node id="n5864">
  <data key="d0">False</data>
  <data key="d1">DERL2</data>
  <data key="d2">0</data>
  <data key="d3">0.0</data>
  <data key="d4">0.39476617911533796</data>
  <data key="d5">0</data>
</node>
<node id="n5865">
  <data key="d0">False</data>
  <data key="d1">DERL3</data>
  <data key="d2">0</data>
  <data key="d3">0.0</data>
  <data key="d4">0.39476617911533796</data>
  <data key="d5">0</data>
</node>
<node id="n5866">
  <data key="d0">False</data>
  <data key="d1">DES</data>
  <data key="d2">0</data>
  <data key="d3">0.0</data>
  <data key="d4">0.39476617911533796</data>
  <data key="d5">0</data>
</node>
<node id="n5867">
  <data key="d0">False</data>
  <data key="d1">DESI1</data>
  <data key="d2">0</data>
  <data key="d3">0.0</data>
  <data key="d4">0.39476617911533796</data>
  <data key="d5">0</data>
</node>
<node id="n5868">
  <data key="d0">False</data>
  <data key="d1">DESI2</data>
  <data key="d2">0</data>
  <data key="d3">0.0</data>
  <data key="d4">0.39476617911533796</data>
  <data key="d5">0</data>
</node>
<node id="n5869">
  <data key="d0">False</data>
  <data key="d1">DET1</data>
  <data key="d2">0</data>
  <data key="d3">0.0</data>
  <data key="d4">0.39476617911533796</data>
  <data key="d5">0</data>
</node>
<node id="n5870">
  <data key="d0">False</data>
  <data key="d1">DEUP1</data>
  <data key="d2">0</data>
  <data key="d3">0.0</data>
  <data key="d4">0.39476617911533796</data>
  <data key="d5">0</data>
</node>
<node id="n5871">
  <data key="d0">False</data>
  <data key="d1">DEXI</data>
  <data key="d2">0</data>
  <data key="d3">0.0</data>
  <data key="d4">0.39476617911533796</data>
  <data key="d5">0</data>
</node>
<node id="n5872">
  <data key="d0">False</data>
  <data key="d1">DFFA</data>
  <data key="d2">0</data>
  <data key="d3">0.0</data>
  <data key="d4">0.39476617911533796</data>
  <data key="d5">0</data>
</node>
<node id="n5873">
  <data key="d0">False</data>
  <data key="d1">DFFB</data>
  <data key="d2">0</data>
  <data key="d3">0.0</data>
  <data key="d4">0.39476617911533796</data>
  <data key="d5">0</data>
</node>
<node id="n5874">
  <data key="d0">False</data>
  <data key="d1">DFFBP1</data>
  <data key="d2">0</data>
  <data key="d3">0.0</data>
  <data key="d4">0.39476617911533796</data>
  <data key="d5">0</data>
</node>
<node id="n5875">
  <data key="d0">False</data>
  <data key="d1">DGAT1</data>
  <data key="d2">0</data>
  <data key="d3">0.0</data>
  <data key="d4">0.39476617911533796</data>
  <data key="d5">0</data>
</node>
<node id="n5876">
  <data key="d0">False</data>
  <data key="d1">DGAT2</data>
  <data key="d2">0</data>
  <data key="d3">0.0</data>
  <data key="d4">0.39476617911533796</data>
  <data key="d5">0</data>
</node>
<node id="n5877">
  <data key="d0">False</data>
  <data key="d1">DGAT2L6</data>
  <data key="d2">0</data>
  <data key="d3">0.0</data>
  <data key="d4">0.39476617911533796</data>
  <data key="d5">0</data>
</node>
<node id="n5878">
  <data key="d0">False</data>
  <data key="d1">DGAT2L7P</data>
  <data key="d2">0</data>
  <data key="d3">0.0</data>
  <data key="d4">0.39476617911533796</data>
  <data key="d5">0</data>
</node>
<node id="n5879">
  <data key="d0">False</data>
  <data key="d1">DGCR10</data>
  <data key="d2">0</data>
  <data key="d3">0.0</data>
  <data key="d4">0.39476617911533796</data>
  <data key="d5">0</data>
</node>
<node id="n5880">
  <data key="d0">False</data>
  <data key="d1">DGCR11</data>
  <data key="d2">0</data>
  <data key="d3">0.0</data>
  <data key="d4">0.39476617911533796</data>
  <data key="d5">0</data>
</node>
<node id="n5881">
  <data key="d0">False</data>
  <data key="d1">DGCR2</data>
  <data key="d2">0</data>
  <data key="d3">0.0</data>
  <data key="d4">0.39476617911533796</data>
  <data key="d5">0</data>
</node>
<node id="n5882">
  <data key="d0">False</data>
  <data key="d1">DGCR5</data>
  <data key="d2">0</data>
  <data key="d3">0.0</data>
  <data key="d4">0.39476617911533796</data>
  <data key="d5">0</data>
</node>
<node id="n5883">
  <data key="d0">False</data>
  <data key="d1">DGCR6</data>
  <data key="d2">0</data>
  <data key="d3">0.0</data>
  <data key="d4">0.39476617911533796</data>
  <data key="d5">0</data>
</node>
<node id="n5884">
  <data key="d0">False</data>
  <data key="d1">DGCR6L</data>
  <data key="d2">0</data>
  <data key="d3">0.0</data>
  <data key="d4">0.39476617911533796</data>
  <data key="d5">0</data>
</node>
<node id="n5885">
  <data key="d0">False</data>
  <data key="d1">DGCR8</data>
  <data key="d2">0</data>
  <data key="d3">0.0</data>
  <data key="d4">0.39476617911533796</data>
  <data key="d5">0</data>
</node>
<node id="n5886">
  <data key="d0">False</data>
  <data key="d1">DGCR9</data>
  <data key="d2">3</data>
  <data key="d3">0.30833333333333324</data>
  <data key="d4">0.39476617911533796</data>
  <data key="d5">0.0</data>
</node>
<node id="n5887">
  <data key="d0">False</data>
  <data key="d1">DGKA</data>
  <data key="d2">0</data>
  <data key="d3">0.0</data>
  <data key="d4">0.39476617911533796</data>
  <data key="d5">0</data>
</node>
<node id="n5888">
  <data key="d0">False</data>
  <data key="d1">DGKB</data>
  <data key="d2">0</data>
  <data key="d3">0.0</data>
  <data key="d4">0.39476617911533796</data>
  <data key="d5">0</data>
</node>
<node id="n5889">
  <data key="d0">False</data>
  <data key="d1">DGKD</data>
  <data key="d2">0</data>
  <data key="d3">0.0</data>
  <data key="d4">0.39476617911533796</data>
  <data key="d5">0</data>
</node>
<node id="n5890">
  <data key="d0">False</data>
  <data key="d1">DGKE</data>
  <data key="d2">0</data>
  <data key="d3">0.0</data>
  <data key="d4">0.39476617911533796</data>
  <data key="d5">0</data>
</node>
<node id="n5891">
  <data key="d0">False</data>
  <data key="d1">DGKG</data>
  <data key="d2">0</data>
  <data key="d3">0.0</data>
  <data key="d4">0.39476617911533796</data>
  <data key="d5">0</data>
</node>
<node id="n5892">
  <data key="d0">False</data>
  <data key="d1">DGKH</data>
  <data key="d2">0</data>
  <data key="d3">0.0</data>
  <data key="d4">0.39476617911533796</data>
  <data key="d5">0</data>
</node>
<node id="n5893">
  <data key="d0">False</data>
  <data key="d1">DGKI</data>
  <data key="d2">0</data>
  <data key="d3">0.0</data>
  <data key="d4">0.39476617911533796</data>
  <data key="d5">0</data>
</node>
<node id="n5894">
  <data key="d0">False</data>
  <data key="d1">DGKK</data>
  <data key="d2">0</data>
  <data key="d3">0.0</data>
  <data key="d4">0.39476617911533796</data>
  <data key="d5">0</data>
</node>
<node id="n5895">
  <data key="d0">False</data>
  <data key="d1">DGKQ</data>
  <data key="d2">0</data>
  <data key="d3">0.0</data>
  <data key="d4">0.39476617911533796</data>
  <data key="d5">0</data>
</node>
<node id="n5896">
  <data key="d0">False</data>
  <data key="d1">DGKZ</data>
  <data key="d2">0</data>
  <data key="d3">0.0</data>
  <data key="d4">0.39476617911533796</data>
  <data key="d5">0</data>
</node>
<node id="n5897">
  <data key="d0">False</data>
  <data key="d1">DGKZP1</data>
  <data key="d2">0</data>
  <data key="d3">0.0</data>
  <data key="d4">0.39476617911533796</data>
  <data key="d5">0</data>
</node>
<node id="n5898">
  <data key="d0">False</data>
  <data key="d1">DGLUCY</data>
  <data key="d2">0</data>
  <data key="d3">0.0</data>
  <data key="d4">0.39476617911533796</data>
  <data key="d5">0</data>
</node>
<node id="n5899">
  <data key="d0">False</data>
  <data key="d1">DGUOK</data>
  <data key="d2">0</data>
  <data key="d3">0.0</data>
  <data key="d4">0.39476617911533796</data>
  <data key="d5">0</data>
</node>
<node id="n5900">
  <data key="d0">False</data>
  <data key="d1">DGUOK-AS1</data>
  <data key="d2">0</data>
  <data key="d3">0.0</data>
  <data key="d4">0.39476617911533796</data>
  <data key="d5">0</data>
</node>
<node id="n5901">
  <data key="d0">False</data>
  <data key="d1">DHCR24</data>
  <data key="d2">0</data>
  <data key="d3">0.0</data>
  <data key="d4">0.39476617911533796</data>
  <data key="d5">0</data>
</node>
<node id="n5902">
  <data key="d0">False</data>
  <data key="d1">DHCR24-DT</data>
  <data key="d2">0</data>
  <data key="d3">0.0</data>
  <data key="d4">0.39476617911533796</data>
  <data key="d5">0</data>
</node>
<node id="n5903">
  <data key="d0">False</data>
  <data key="d1">DHCR7</data>
  <data key="d2">0</data>
  <data key="d3">0.0</data>
  <data key="d4">0.39476617911533796</data>
  <data key="d5">0</data>
</node>
<node id="n5904">
  <data key="d0">False</data>
  <data key="d1">DHDDS</data>
  <data key="d2">0</data>
  <data key="d3">0.0</data>
  <data key="d4">0.39476617911533796</data>
  <data key="d5">0</data>
</node>
<node id="n5905">
  <data key="d0">False</data>
  <data key="d1">DHDH</data>
  <data key="d2">0</data>
  <data key="d3">0.0</data>
  <data key="d4">0.39476617911533796</data>
  <data key="d5">0</data>
</node>
<node id="n5906">
  <data key="d0">False</data>
  <data key="d1">DHFR</data>
  <data key="d2">0</data>
  <data key="d3">0.0</data>
  <data key="d4">0.39476617911533796</data>
  <data key="d5">0</data>
</node>
<node id="n5907">
  <data key="d0">False</data>
  <data key="d1">DHFR2</data>
  <data key="d2">0</data>
  <data key="d3">0.0</data>
  <data key="d4">0.39476617911533796</data>
  <data key="d5">0</data>
</node>
<node id="n5908">
  <data key="d0">False</data>
  <data key="d1">DHFRP1</data>
  <data key="d2">0</data>
  <data key="d3">0.0</data>
  <data key="d4">0.39476617911533796</data>
  <data key="d5">0</data>
</node>
<node id="n5909">
  <data key="d0">False</data>
  <data key="d1">DHFRP2</data>
  <data key="d2">0</data>
  <data key="d3">0.0</data>
  <data key="d4">0.39476617911533796</data>
  <data key="d5">0</data>
</node>
<node id="n5910">
  <data key="d0">False</data>
  <data key="d1">DHFRP3</data>
  <data key="d2">0</data>
  <data key="d3">0.0</data>
  <data key="d4">0.39476617911533796</data>
  <data key="d5">0</data>
</node>
<node id="n5911">
  <data key="d0">False</data>
  <data key="d1">DHFRP5</data>
  <data key="d2">0</data>
  <data key="d3">0.0</data>
  <data key="d4">0.39476617911533796</data>
  <data key="d5">0</data>
</node>
<node id="n5912">
  <data key="d0">False</data>
  <data key="d1">DHFRP6</data>
  <data key="d2">0</data>
  <data key="d3">0.0</data>
  <data key="d4">0.39476617911533796</data>
  <data key="d5">0</data>
</node>
<node id="n5913">
  <data key="d0">False</data>
  <data key="d1">DHH</data>
  <data key="d2">0</data>
  <data key="d3">0.0</data>
  <data key="d4">0.39476617911533796</data>
  <data key="d5">0</data>
</node>
<node id="n5914">
  <data key="d0">False</data>
  <data key="d1">DHODH</data>
  <data key="d2">0</data>
  <data key="d3">0.0</data>
  <data key="d4">0.39476617911533796</data>
  <data key="d5">0</data>
</node>
<node id="n5915">
  <data key="d0">False</data>
  <data key="d1">DHPS</data>
  <data key="d2">0</data>
  <data key="d3">0.0</data>
  <data key="d4">0.39476617911533796</data>
  <data key="d5">0</data>
</node>
<node id="n5916">
  <data key="d0">False</data>
  <data key="d1">DHRS1</data>
  <data key="d2">0</data>
  <data key="d3">0.0</data>
  <data key="d4">0.39476617911533796</data>
  <data key="d5">0</data>
</node>
<node id="n5917">
  <data key="d0">False</data>
  <data key="d1">DHRS11</data>
  <data key="d2">0</data>
  <data key="d3">0.0</data>
  <data key="d4">0.39476617911533796</data>
  <data key="d5">0</data>
</node>
<node id="n5918">
  <data key="d0">False</data>
  <data key="d1">DHRS12</data>
  <data key="d2">0</data>
  <data key="d3">0.0</data>
  <data key="d4">0.39476617911533796</data>
  <data key="d5">0</data>
</node>
<node id="n5919">
  <data key="d0">False</data>
  <data key="d1">DHRS13</data>
  <data key="d2">0</data>
  <data key="d3">0.0</data>
  <data key="d4">0.39476617911533796</data>
  <data key="d5">0</data>
</node>
<node id="n5920">
  <data key="d0">False</data>
  <data key="d1">DHRS2</data>
  <data key="d2">1</data>
  <data key="d3">0.8888888888888888</data>
  <data key="d4">0.39476617911533796</data>
  <data key="d5">0</data>
</node>
<node id="n5921">
  <data key="d0">False</data>
  <data key="d1">DHRS3</data>
  <data key="d2">0</data>
  <data key="d3">0.0</data>
  <data key="d4">0.39476617911533796</data>
  <data key="d5">0</data>
</node>
<node id="n5922">
  <data key="d0">False</data>
  <data key="d1">DHRS4</data>
  <data key="d2">2</data>
  <data key="d3">0.46969696969696967</data>
  <data key="d4">0.39476617911533796</data>
  <data key="d5">0</data>
</node>
<node id="n5923">
  <data key="d0">False</data>
  <data key="d1">DHRS4-AS1</data>
  <data key="d2">0</data>
  <data key="d3">0.0</data>
  <data key="d4">0.39476617911533796</data>
  <data key="d5">0</data>
</node>
<node id="n5924">
  <data key="d0">False</data>
  <data key="d1">DHRS4L1</data>
  <data key="d2">1</data>
  <data key="d3">0.9285714285714286</data>
  <data key="d4">0.39476617911533796</data>
  <data key="d5">0</data>
</node>
<node id="n5925">
  <data key="d0">False</data>
  <data key="d1">DHRS4L2</data>
  <data key="d2">0</data>
  <data key="d3">0.0</data>
  <data key="d4">0.39476617911533796</data>
  <data key="d5">0</data>
</node>
<node id="n5926">
  <data key="d0">False</data>
  <data key="d1">DHRS7</data>
  <data key="d2">0</data>
  <data key="d3">0.0</data>
  <data key="d4">0.39476617911533796</data>
  <data key="d5">0</data>
</node>
<node id="n5927">
  <data key="d0">False</data>
  <data key="d1">DHRS7B</data>
  <data key="d2">0</data>
  <data key="d3">0.0</data>
  <data key="d4">0.39476617911533796</data>
  <data key="d5">0</data>
</node>
<node id="n5928">
  <data key="d0">False</data>
  <data key="d1">DHRS7C</data>
  <data key="d2">0</data>
  <data key="d3">0.0</data>
  <data key="d4">0.39476617911533796</data>
  <data key="d5">0</data>
</node>
<node id="n5929">
  <data key="d0">False</data>
  <data key="d1">DHRS9</data>
  <data key="d2">0</data>
  <data key="d3">0.0</data>
  <data key="d4">0.39476617911533796</data>
  <data key="d5">0</data>
</node>
<node id="n5930">
  <data key="d0">False</data>
  <data key="d1">DHRSX</data>
  <data key="d2">2</data>
  <data key="d3">0.6666666666666666</data>
  <data key="d4">0.39476617911533796</data>
  <data key="d5">0</data>
</node>
<node id="n5931">
  <data key="d0">False</data>
  <data key="d1">DHRSX-IT1</data>
  <data key="d2">0</data>
  <data key="d3">0.0</data>
  <data key="d4">0.39476617911533796</data>
  <data key="d5">0</data>
</node>
<node id="n5932">
  <data key="d0">False</data>
  <data key="d1">DHTKD1</data>
  <data key="d2">0</data>
  <data key="d3">0.0</data>
  <data key="d4">0.39476617911533796</data>
  <data key="d5">0</data>
</node>
<node id="n5933">
  <data key="d0">False</data>
  <data key="d1">DHX15</data>
  <data key="d2">0</data>
  <data key="d3">0.0</data>
  <data key="d4">0.39476617911533796</data>
  <data key="d5">0</data>
</node>
<node id="n5934">
  <data key="d0">False</data>
  <data key="d1">DHX16</data>
  <data key="d2">0</data>
  <data key="d3">0.0</data>
  <data key="d4">0.39476617911533796</data>
  <data key="d5">0</data>
</node>
<node id="n5935">
  <data key="d0">False</data>
  <data key="d1">DHX29</data>
  <data key="d2">0</data>
  <data key="d3">0.0</data>
  <data key="d4">0.39476617911533796</data>
  <data key="d5">0</data>
</node>
<node id="n5936">
  <data key="d0">False</data>
  <data key="d1">DHX30</data>
  <data key="d2">1</data>
  <data key="d3">0.9285714285714286</data>
  <data key="d4">0.39476617911533796</data>
  <data key="d5">0</data>
</node>
<node id="n5937">
  <data key="d0">False</data>
  <data key="d1">DHX32</data>
  <data key="d2">0</data>
  <data key="d3">0.0</data>
  <data key="d4">0.39476617911533796</data>
  <data key="d5">0</data>
</node>
<node id="n5938">
  <data key="d0">False</data>
  <data key="d1">DHX33</data>
  <data key="d2">1</data>
  <data key="d3">0.9666666666666667</data>
  <data key="d4">0.39476617911533796</data>
  <data key="d5">0</data>
</node>
<node id="n5939">
  <data key="d0">False</data>
  <data key="d1">DHX34</data>
  <data key="d2">0</data>
  <data key="d3">0.0</data>
  <data key="d4">0.39476617911533796</data>
  <data key="d5">0</data>
</node>
<node id="n5940">
  <data key="d0">False</data>
  <data key="d1">DHX35</data>
  <data key="d2">1</data>
  <data key="d3">0.8166666666666667</data>
  <data key="d4">0.39476617911533796</data>
  <data key="d5">0</data>
</node>
<node id="n5941">
  <data key="d0">False</data>
  <data key="d1">DHX36</data>
  <data key="d2">1</data>
  <data key="d3">0.8095238095238094</data>
  <data key="d4">0.39476617911533796</data>
  <data key="d5">0</data>
</node>
<node id="n5942">
  <data key="d0">False</data>
  <data key="d1">DHX37</data>
  <data key="d2">0</data>
  <data key="d3">0.0</data>
  <data key="d4">0.39476617911533796</data>
  <data key="d5">0</data>
</node>
<node id="n5943">
  <data key="d0">False</data>
  <data key="d1">DHX38</data>
  <data key="d2">0</data>
  <data key="d3">0.0</data>
  <data key="d4">0.39476617911533796</data>
  <data key="d5">0</data>
</node>
<node id="n5944">
  <data key="d0">False</data>
  <data key="d1">DHX40</data>
  <data key="d2">0</data>
  <data key="d3">0.0</data>
  <data key="d4">0.39476617911533796</data>
  <data key="d5">0</data>
</node>
<node id="n5945">
  <data key="d0">False</data>
  <data key="d1">DHX40P1</data>
  <data key="d2">0</data>
  <data key="d3">0.0</data>
  <data key="d4">0.39476617911533796</data>
  <data key="d5">0</data>
</node>
<node id="n5946">
  <data key="d0">False</data>
  <data key="d1">DHX57</data>
  <data key="d2">0</data>
  <data key="d3">0.0</data>
  <data key="d4">0.39476617911533796</data>
  <data key="d5">0</data>
</node>
<node id="n5947">
  <data key="d0">False</data>
  <data key="d1">DHX58</data>
  <data key="d2">0</data>
  <data key="d3">0.0</data>
  <data key="d4">0.39476617911533796</data>
  <data key="d5">0</data>
</node>
<node id="n5948">
  <data key="d0">False</data>
  <data key="d1">DHX8</data>
  <data key="d2">0</data>
  <data key="d3">0.0</data>
  <data key="d4">0.39476617911533796</data>
  <data key="d5">0</data>
</node>
<node id="n5949">
  <data key="d0">False</data>
  <data key="d1">DHX9</data>
  <data key="d2">0</data>
  <data key="d3">0.0</data>
  <data key="d4">0.39476617911533796</data>
  <data key="d5">0</data>
</node>
<node id="n5950">
  <data key="d0">False</data>
  <data key="d1">DHX9P1</data>
  <data key="d2">0</data>
  <data key="d3">0.0</data>
  <data key="d4">0.39476617911533796</data>
  <data key="d5">0</data>
</node>
<node id="n5951">
  <data key="d0">False</data>
  <data key="d1">DIABLO</data>
  <data key="d2">0</data>
  <data key="d3">0.0</data>
  <data key="d4">0.39476617911533796</data>
  <data key="d5">0</data>
</node>
<node id="n5952">
  <data key="d0">False</data>
  <data key="d1">DIAPH1</data>
  <data key="d2">0</data>
  <data key="d3">0.0</data>
  <data key="d4">0.39476617911533796</data>
  <data key="d5">0</data>
</node>
<node id="n5953">
  <data key="d0">False</data>
  <data key="d1">DIAPH2</data>
  <data key="d2">1</data>
  <data key="d3">0.9285714285714286</data>
  <data key="d4">0.39476617911533796</data>
  <data key="d5">0</data>
</node>
<node id="n5954">
  <data key="d0">False</data>
  <data key="d1">DIAPH2-AS1</data>
  <data key="d2">0</data>
  <data key="d3">0.0</data>
  <data key="d4">0.39476617911533796</data>
  <data key="d5">0</data>
</node>
<node id="n5955">
  <data key="d0">False</data>
  <data key="d1">DIAPH3</data>
  <data key="d2">2</data>
  <data key="d3">0.4753086419753086</data>
  <data key="d4">0.39476617911533796</data>
  <data key="d5">0</data>
</node>
<node id="n5956">
  <data key="d0">False</data>
  <data key="d1">DIAPH3-AS1</data>
  <data key="d2">0</data>
  <data key="d3">0.0</data>
  <data key="d4">0.39476617911533796</data>
  <data key="d5">0</data>
</node>
<node id="n5957">
  <data key="d0">False</data>
  <data key="d1">DIAPH3-AS2</data>
  <data key="d2">0</data>
  <data key="d3">0.0</data>
  <data key="d4">0.39476617911533796</data>
  <data key="d5">0</data>
</node>
<node id="n5958">
  <data key="d0">False</data>
  <data key="d1">DICER1</data>
  <data key="d2">0</data>
  <data key="d3">0.0</data>
  <data key="d4">0.39476617911533796</data>
  <data key="d5">0</data>
</node>
<node id="n5959">
  <data key="d0">False</data>
  <data key="d1">DICER1-AS1</data>
  <data key="d2">0</data>
  <data key="d3">0.0</data>
  <data key="d4">0.39476617911533796</data>
  <data key="d5">0</data>
</node>
<node id="n5960">
  <data key="d0">False</data>
  <data key="d1">DIDO1</data>
  <data key="d2">0</data>
  <data key="d3">0.0</data>
  <data key="d4">0.39476617911533796</data>
  <data key="d5">0</data>
</node>
<node id="n5961">
  <data key="d0">False</data>
  <data key="d1">DIMT1</data>
  <data key="d2">1</data>
  <data key="d3">0.8333333333333334</data>
  <data key="d4">0.39476617911533796</data>
  <data key="d5">0</data>
</node>
<node id="n5962">
  <data key="d0">False</data>
  <data key="d1">DIMT1P1</data>
  <data key="d2">0</data>
  <data key="d3">0.0</data>
  <data key="d4">0.39476617911533796</data>
  <data key="d5">0</data>
</node>
<node id="n5963">
  <data key="d0">False</data>
  <data key="d1">DIO1</data>
  <data key="d2">0</data>
  <data key="d3">0.0</data>
  <data key="d4">0.39476617911533796</data>
  <data key="d5">0</data>
</node>
<node id="n5964">
  <data key="d0">False</data>
  <data key="d1">DIO2</data>
  <data key="d2">0</data>
  <data key="d3">0.0</data>
  <data key="d4">0.39476617911533796</data>
  <data key="d5">0</data>
</node>
<node id="n5965">
  <data key="d0">False</data>
  <data key="d1">DIO2-AS1</data>
  <data key="d2">0</data>
  <data key="d3">0.0</data>
  <data key="d4">0.39476617911533796</data>
  <data key="d5">0</data>
</node>
<node id="n5966">
  <data key="d0">False</data>
  <data key="d1">DIO3</data>
  <data key="d2">1</data>
  <data key="d3">0.7592592592592592</data>
  <data key="d4">0.39476617911533796</data>
  <data key="d5">0</data>
</node>
<node id="n5967">
  <data key="d0">False</data>
  <data key="d1">DIO3OS</data>
  <data key="d2">1</data>
  <data key="d3">0.7592592592592592</data>
  <data key="d4">0.39476617911533796</data>
  <data key="d5">0</data>
</node>
<node id="n5968">
  <data key="d0">False</data>
  <data key="d1">DIP2A</data>
  <data key="d2">0</data>
  <data key="d3">0.0</data>
  <data key="d4">0.39476617911533796</data>
  <data key="d5">0</data>
</node>
<node id="n5969">
  <data key="d0">False</data>
  <data key="d1">DIP2A-IT1</data>
  <data key="d2">0</data>
  <data key="d3">0.0</data>
  <data key="d4">0.39476617911533796</data>
  <data key="d5">0</data>
</node>
<node id="n5970">
  <data key="d0">False</data>
  <data key="d1">DIP2B</data>
  <data key="d2">0</data>
  <data key="d3">0.0</data>
  <data key="d4">0.39476617911533796</data>
  <data key="d5">0</data>
</node>
<node id="n5971">
  <data key="d0">False</data>
  <data key="d1">DIP2C</data>
  <data key="d2">0</data>
  <data key="d3">0.0</data>
  <data key="d4">0.39476617911533796</data>
  <data key="d5">0</data>
</node>
<node id="n5972">
  <data key="d0">False</data>
  <data key="d1">DIPK1A</data>
  <data key="d2">0</data>
  <data key="d3">0.0</data>
  <data key="d4">0.39476617911533796</data>
  <data key="d5">0</data>
</node>
<node id="n5973">
  <data key="d0">False</data>
  <data key="d1">DIPK1B</data>
  <data key="d2">0</data>
  <data key="d3">0.0</data>
  <data key="d4">0.39476617911533796</data>
  <data key="d5">0</data>
</node>
<node id="n5974">
  <data key="d0">False</data>
  <data key="d1">DIPK1C</data>
  <data key="d2">0</data>
  <data key="d3">0.0</data>
  <data key="d4">0.39476617911533796</data>
  <data key="d5">0</data>
</node>
<node id="n5975">
  <data key="d0">False</data>
  <data key="d1">DIPK2A</data>
  <data key="d2">0</data>
  <data key="d3">0.0</data>
  <data key="d4">0.39476617911533796</data>
  <data key="d5">0</data>
</node>
<node id="n5976">
  <data key="d0">False</data>
  <data key="d1">DIPK2B</data>
  <data key="d2">1</data>
  <data key="d3">0.7805555555555556</data>
  <data key="d4">0.39476617911533796</data>
  <data key="d5">0</data>
</node>
<node id="n5977">
  <data key="d0">False</data>
  <data key="d1">DIRAS1</data>
  <data key="d2">0</data>
  <data key="d3">0.0</data>
  <data key="d4">0.39476617911533796</data>
  <data key="d5">0</data>
</node>
<node id="n5978">
  <data key="d0">False</data>
  <data key="d1">DIRAS2</data>
  <data key="d2">1</data>
  <data key="d3">0.6720779220779222</data>
  <data key="d4">0.39476617911533796</data>
  <data key="d5">0</data>
</node>
<node id="n5979">
  <data key="d0">False</data>
  <data key="d1">DIRAS3</data>
  <data key="d2">0</data>
  <data key="d3">0.0</data>
  <data key="d4">0.39476617911533796</data>
  <data key="d5">0</data>
</node>
<node id="n5980">
  <data key="d0">False</data>
  <data key="d1">DIRC1</data>
  <data key="d2">0</data>
  <data key="d3">0.0</data>
  <data key="d4">0.39476617911533796</data>
  <data key="d5">0</data>
</node>
<node id="n5981">
  <data key="d0">False</data>
  <data key="d1">DIRC2</data>
  <data key="d2">0</data>
  <data key="d3">0.0</data>
  <data key="d4">0.39476617911533796</data>
  <data key="d5">0</data>
</node>
<node id="n5982">
  <data key="d0">False</data>
  <data key="d1">DIRC3</data>
  <data key="d2">0</data>
  <data key="d3">0.0</data>
  <data key="d4">0.39476617911533796</data>
  <data key="d5">0</data>
</node>
<node id="n5983">
  <data key="d0">False</data>
  <data key="d1">DIRC3-AS1</data>
  <data key="d2">0</data>
  <data key="d3">0.0</data>
  <data key="d4">0.39476617911533796</data>
  <data key="d5">0</data>
</node>
<node id="n5984">
  <data key="d0">False</data>
  <data key="d1">DIS3</data>
  <data key="d2">0</data>
  <data key="d3">0.0</data>
  <data key="d4">0.39476617911533796</data>
  <data key="d5">0</data>
</node>
<node id="n5985">
  <data key="d0">False</data>
  <data key="d1">DIS3L</data>
  <data key="d2">0</data>
  <data key="d3">0.0</data>
  <data key="d4">0.39476617911533796</data>
  <data key="d5">0</data>
</node>
<node id="n5986">
  <data key="d0">False</data>
  <data key="d1">DIS3L2</data>
  <data key="d2">0</data>
  <data key="d3">0.0</data>
  <data key="d4">0.39476617911533796</data>
  <data key="d5">0</data>
</node>
<node id="n5987">
  <data key="d0">False</data>
  <data key="d1">DIS3L2P1</data>
  <data key="d2">0</data>
  <data key="d3">0.0</data>
  <data key="d4">0.39476617911533796</data>
  <data key="d5">0</data>
</node>
<node id="n5988">
  <data key="d0">False</data>
  <data key="d1">DISC1</data>
  <data key="d2">0</data>
  <data key="d3">0.0</data>
  <data key="d4">0.39476617911533796</data>
  <data key="d5">0</data>
</node>
<node id="n5989">
  <data key="d0">False</data>
  <data key="d1">DISC1-IT1</data>
  <data key="d2">0</data>
  <data key="d3">0.0</data>
  <data key="d4">0.39476617911533796</data>
  <data key="d5">0</data>
</node>
<node id="n5990">
  <data key="d0">False</data>
  <data key="d1">DISC1FP1</data>
  <data key="d2">0</data>
  <data key="d3">0.0</data>
  <data key="d4">0.39476617911533796</data>
  <data key="d5">0</data>
</node>
<node id="n5991">
  <data key="d0">False</data>
  <data key="d1">DISP1</data>
  <data key="d2">0</data>
  <data key="d3">0.0</data>
  <data key="d4">0.39476617911533796</data>
  <data key="d5">0</data>
</node>
<node id="n5992">
  <data key="d0">False</data>
  <data key="d1">DISP2</data>
  <data key="d2">0</data>
  <data key="d3">0.0</data>
  <data key="d4">0.39476617911533796</data>
  <data key="d5">0</data>
</node>
<node id="n5993">
  <data key="d0">False</data>
  <data key="d1">DISP3</data>
  <data key="d2">0</data>
  <data key="d3">0.0</data>
  <data key="d4">0.39476617911533796</data>
  <data key="d5">0</data>
</node>
<node id="n5994">
  <data key="d0">False</data>
  <data key="d1">DIXDC1</data>
  <data key="d2">0</data>
  <data key="d3">0.0</data>
  <data key="d4">0.39476617911533796</data>
  <data key="d5">0</data>
</node>
<node id="n5995">
  <data key="d0">False</data>
  <data key="d1">DKC1</data>
  <data key="d2">1</data>
  <data key="d3">0.8333333333333334</data>
  <data key="d4">0.39476617911533796</data>
  <data key="d5">0</data>
</node>
<node id="n5996">
  <data key="d0">False</data>
  <data key="d1">DKK1</data>
  <data key="d2">0</data>
  <data key="d3">0.0</data>
  <data key="d4">0.39476617911533796</data>
  <data key="d5">0</data>
</node>
<node id="n5997">
  <data key="d0">False</data>
  <data key="d1">DKK2</data>
  <data key="d2">0</data>
  <data key="d3">0.0</data>
  <data key="d4">0.39476617911533796</data>
  <data key="d5">0</data>
</node>
<node id="n5998">
  <data key="d0">False</data>
  <data key="d1">DKK3</data>
  <data key="d2">1</data>
  <data key="d3">0.8857142857142858</data>
  <data key="d4">0.39476617911533796</data>
  <data key="d5">0</data>
</node>
<node id="n5999">
  <data key="d0">False</data>
  <data key="d1">DKK4</data>
  <data key="d2">0</data>
  <data key="d3">0.0</data>
  <data key="d4">0.39476617911533796</data>
  <data key="d5">0</data>
</node>
<node id="n6000">
  <data key="d0">False</data>
  <data key="d1">DKKL1</data>
  <data key="d2">0</data>
  <data key="d3">0.0</data>
  <data key="d4">0.39476617911533796</data>
  <data key="d5">0</data>
</node>
<node id="n6001">
  <data key="d0">False</data>
  <data key="d1">DKKL1P1</data>
  <data key="d2">0</data>
  <data key="d3">0.0</data>
  <data key="d4">0.39476617911533796</data>
  <data key="d5">0</data>
</node>
<node id="n6002">
  <data key="d0">False</data>
  <data key="d1">DLAT</data>
  <data key="d2">0</data>
  <data key="d3">0.0</data>
  <data key="d4">0.39476617911533796</data>
  <data key="d5">0</data>
</node>
<node id="n6003">
  <data key="d0">False</data>
  <data key="d1">DLC1</data>
  <data key="d2">0</data>
  <data key="d3">0.0</data>
  <data key="d4">0.39476617911533796</data>
  <data key="d5">0</data>
</node>
<node id="n6004">
  <data key="d0">False</data>
  <data key="d1">DLD</data>
  <data key="d2">0</data>
  <data key="d3">0.0</data>
  <data key="d4">0.39476617911533796</data>
  <data key="d5">0</data>
</node>
<node id="n6005">
  <data key="d0">False</data>
  <data key="d1">DLEC1</data>
  <data key="d2">0</data>
  <data key="d3">0.0</data>
  <data key="d4">0.39476617911533796</data>
  <data key="d5">0</data>
</node>
<node id="n6006">
  <data key="d0">False</data>
  <data key="d1">DLEC1P1</data>
  <data key="d2">0</data>
  <data key="d3">0.0</data>
  <data key="d4">0.39476617911533796</data>
  <data key="d5">0</data>
</node>
<node id="n6007">
  <data key="d0">False</data>
  <data key="d1">DLEU1</data>
  <data key="d2">0</data>
  <data key="d3">0.0</data>
  <data key="d4">0.39476617911533796</data>
  <data key="d5">0</data>
</node>
<node id="n6008">
  <data key="d0">False</data>
  <data key="d1">DLEU1-AS1</data>
  <data key="d2">1</data>
  <data key="d3">0.8857142857142858</data>
  <data key="d4">0.39476617911533796</data>
  <data key="d5">0</data>
</node>
<node id="n6009">
  <data key="d0">False</data>
  <data key="d1">DLEU2</data>
  <data key="d2">0</data>
  <data key="d3">0.0</data>
  <data key="d4">0.39476617911533796</data>
  <data key="d5">0</data>
</node>
<node id="n6010">
  <data key="d0">False</data>
  <data key="d1">DLEU2L</data>
  <data key="d2">1</data>
  <data key="d3">0.4593137597169854</data>
  <data key="d4">0.39476617911533796</data>
  <data key="d5">0</data>
</node>
<node id="n6011">
  <data key="d0">False</data>
  <data key="d1">DLEU7</data>
  <data key="d2">0</data>
  <data key="d3">0.0</data>
  <data key="d4">0.39476617911533796</data>
  <data key="d5">0</data>
</node>
<node id="n6012">
  <data key="d0">False</data>
  <data key="d1">DLEU7-AS1</data>
  <data key="d2">0</data>
  <data key="d3">0.0</data>
  <data key="d4">0.39476617911533796</data>
  <data key="d5">0</data>
</node>
<node id="n6013">
  <data key="d0">False</data>
  <data key="d1">DLG1</data>
  <data key="d2">0</data>
  <data key="d3">0.0</data>
  <data key="d4">0.39476617911533796</data>
  <data key="d5">0</data>
</node>
<node id="n6014">
  <data key="d0">False</data>
  <data key="d1">DLG1-AS1</data>
  <data key="d2">0</data>
  <data key="d3">0.0</data>
  <data key="d4">0.39476617911533796</data>
  <data key="d5">0</data>
</node>
<node id="n6015">
  <data key="d0">False</data>
  <data key="d1">DLG2</data>
  <data key="d2">0</data>
  <data key="d3">0.0</data>
  <data key="d4">0.39476617911533796</data>
  <data key="d5">0</data>
</node>
<node id="n6016">
  <data key="d0">False</data>
  <data key="d1">DLG3</data>
  <data key="d2">0</data>
  <data key="d3">0.0</data>
  <data key="d4">0.39476617911533796</data>
  <data key="d5">0</data>
</node>
<node id="n6017">
  <data key="d0">False</data>
  <data key="d1">DLG3-AS1</data>
  <data key="d2">0</data>
  <data key="d3">0.0</data>
  <data key="d4">0.39476617911533796</data>
  <data key="d5">0</data>
</node>
<node id="n6018">
  <data key="d0">False</data>
  <data key="d1">DLG4</data>
  <data key="d2">0</data>
  <data key="d3">0.0</data>
  <data key="d4">0.39476617911533796</data>
  <data key="d5">0</data>
</node>
<node id="n6019">
  <data key="d0">False</data>
  <data key="d1">DLG5</data>
  <data key="d2">0</data>
  <data key="d3">0.0</data>
  <data key="d4">0.39476617911533796</data>
  <data key="d5">0</data>
</node>
<node id="n6020">
  <data key="d0">False</data>
  <data key="d1">DLG5-AS1</data>
  <data key="d2">1</data>
  <data key="d3">0.8928571428571429</data>
  <data key="d4">0.39476617911533796</data>
  <data key="d5">0</data>
</node>
<node id="n6021">
  <data key="d0">False</data>
  <data key="d1">DLGAP1</data>
  <data key="d2">1</data>
  <data key="d3">1.0</data>
  <data key="d4">0.39476617911533796</data>
  <data key="d5">0</data>
</node>
<node id="n6022">
  <data key="d0">False</data>
  <data key="d1">DLGAP1-AS1</data>
  <data key="d2">0</data>
  <data key="d3">0.0</data>
  <data key="d4">0.39476617911533796</data>
  <data key="d5">0</data>
</node>
<node id="n6023">
  <data key="d0">False</data>
  <data key="d1">DLGAP1-AS2</data>
  <data key="d2">0</data>
  <data key="d3">0.0</data>
  <data key="d4">0.39476617911533796</data>
  <data key="d5">0</data>
</node>
<node id="n6024">
  <data key="d0">False</data>
  <data key="d1">DLGAP1-AS3</data>
  <data key="d2">0</data>
  <data key="d3">0.0</data>
  <data key="d4">0.39476617911533796</data>
  <data key="d5">0</data>
</node>
<node id="n6025">
  <data key="d0">False</data>
  <data key="d1">DLGAP1-AS4</data>
  <data key="d2">0</data>
  <data key="d3">0.0</data>
  <data key="d4">0.39476617911533796</data>
  <data key="d5">0</data>
</node>
<node id="n6026">
  <data key="d0">False</data>
  <data key="d1">DLGAP1-AS5</data>
  <data key="d2">0</data>
  <data key="d3">0.0</data>
  <data key="d4">0.39476617911533796</data>
  <data key="d5">0</data>
</node>
<node id="n6027">
  <data key="d0">False</data>
  <data key="d1">DLGAP2</data>
  <data key="d2">0</data>
  <data key="d3">0.0</data>
  <data key="d4">0.39476617911533796</data>
  <data key="d5">0</data>
</node>
<node id="n6028">
  <data key="d0">False</data>
  <data key="d1">DLGAP2-AS1</data>
  <data key="d2">0</data>
  <data key="d3">0.0</data>
  <data key="d4">0.39476617911533796</data>
  <data key="d5">0</data>
</node>
<node id="n6029">
  <data key="d0">False</data>
  <data key="d1">DLGAP3</data>
  <data key="d2">1</data>
  <data key="d3">0.9285714285714286</data>
  <data key="d4">0.39476617911533796</data>
  <data key="d5">0</data>
</node>
<node id="n6030">
  <data key="d0">False</data>
  <data key="d1">DLGAP4</data>
  <data key="d2">0</data>
  <data key="d3">0.0</data>
  <data key="d4">0.39476617911533796</data>
  <data key="d5">0</data>
</node>
<node id="n6031">
  <data key="d0">False</data>
  <data key="d1">DLGAP4-AS1</data>
  <data key="d2">0</data>
  <data key="d3">0.0</data>
  <data key="d4">0.39476617911533796</data>
  <data key="d5">0</data>
</node>
<node id="n6032">
  <data key="d0">False</data>
  <data key="d1">DLGAP5</data>
  <data key="d2">0</data>
  <data key="d3">0.0</data>
  <data key="d4">0.39476617911533796</data>
  <data key="d5">0</data>
</node>
<node id="n6033">
  <data key="d0">False</data>
  <data key="d1">DLGAP5P1</data>
  <data key="d2">0</data>
  <data key="d3">0.0</data>
  <data key="d4">0.39476617911533796</data>
  <data key="d5">0</data>
</node>
<node id="n6034">
  <data key="d0">False</data>
  <data key="d1">DLK1</data>
  <data key="d2">0</data>
  <data key="d3">0.0</data>
  <data key="d4">0.39476617911533796</data>
  <data key="d5">0</data>
</node>
<node id="n6035">
  <data key="d0">False</data>
  <data key="d1">DLK2</data>
  <data key="d2">0</data>
  <data key="d3">0.0</data>
  <data key="d4">0.39476617911533796</data>
  <data key="d5">0</data>
</node>
<node id="n6036">
  <data key="d0">False</data>
  <data key="d1">DLL1</data>
  <data key="d2">0</data>
  <data key="d3">0.0</data>
  <data key="d4">0.39476617911533796</data>
  <data key="d5">0</data>
</node>
<node id="n6037">
  <data key="d0">False</data>
  <data key="d1">DLL3</data>
  <data key="d2">0</data>
  <data key="d3">0.0</data>
  <data key="d4">0.39476617911533796</data>
  <data key="d5">0</data>
</node>
<node id="n6038">
  <data key="d0">False</data>
  <data key="d1">DLL4</data>
  <data key="d2">0</data>
  <data key="d3">0.0</data>
  <data key="d4">0.39476617911533796</data>
  <data key="d5">0</data>
</node>
<node id="n6039">
  <data key="d0">False</data>
  <data key="d1">DLST</data>
  <data key="d2">1</data>
  <data key="d3">0.8333333333333333</data>
  <data key="d4">0.39476617911533796</data>
  <data key="d5">0</data>
</node>
<node id="n6040">
  <data key="d0">False</data>
  <data key="d1">DLSTP1</data>
  <data key="d2">0</data>
  <data key="d3">0.0</data>
  <data key="d4">0.39476617911533796</data>
  <data key="d5">0</data>
</node>
<node id="n6041">
  <data key="d0">False</data>
  <data key="d1">DLX1</data>
  <data key="d2">0</data>
  <data key="d3">0.0</data>
  <data key="d4">0.39476617911533796</data>
  <data key="d5">0</data>
</node>
<node id="n6042">
  <data key="d0">False</data>
  <data key="d1">DLX2</data>
  <data key="d2">0</data>
  <data key="d3">0.0</data>
  <data key="d4">0.39476617911533796</data>
  <data key="d5">0</data>
</node>
<node id="n6043">
  <data key="d0">False</data>
  <data key="d1">DLX2-DT</data>
  <data key="d2">0</data>
  <data key="d3">0.0</data>
  <data key="d4">0.39476617911533796</data>
  <data key="d5">0</data>
</node>
<node id="n6044">
  <data key="d0">False</data>
  <data key="d1">DLX3</data>
  <data key="d2">0</data>
  <data key="d3">0.0</data>
  <data key="d4">0.39476617911533796</data>
  <data key="d5">0</data>
</node>
<node id="n6045">
  <data key="d0">False</data>
  <data key="d1">DLX4</data>
  <data key="d2">1</data>
  <data key="d3">0.7805555555555556</data>
  <data key="d4">0.39476617911533796</data>
  <data key="d5">0</data>
</node>
<node id="n6046">
  <data key="d0">False</data>
  <data key="d1">DLX5</data>
  <data key="d2">1</data>
  <data key="d3">0.2451106613444275</data>
  <data key="d4">0.39476617911533796</data>
  <data key="d5">0</data>
</node>
<node id="n6047">
  <data key="d0">False</data>
  <data key="d1">DLX6</data>
  <data key="d2">1</data>
  <data key="d3">1.0</data>
  <data key="d4">0.39476617911533796</data>
  <data key="d5">0</data>
</node>
<node id="n6048">
  <data key="d0">False</data>
  <data key="d1">DLX6-AS1</data>
  <data key="d2">0</data>
  <data key="d3">0.0</data>
  <data key="d4">0.39476617911533796</data>
  <data key="d5">0</data>
</node>
<node id="n6049">
  <data key="d0">False</data>
  <data key="d1">DM1-AS</data>
  <data key="d2">1</data>
  <data key="d3">0.4118291430791429</data>
  <data key="d4">0.39476617911533796</data>
  <data key="d5">0</data>
</node>
<node id="n6050">
  <data key="d0">False</data>
  <data key="d1">DMAC1</data>
  <data key="d2">1</data>
  <data key="d3">0.625</data>
  <data key="d4">0.39476617911533796</data>
  <data key="d5">0</data>
</node>
<node id="n6051">
  <data key="d0">False</data>
  <data key="d1">DMAC2</data>
  <data key="d2">0</data>
  <data key="d3">0.0</data>
  <data key="d4">0.39476617911533796</data>
  <data key="d5">0</data>
</node>
<node id="n6052">
  <data key="d0">False</data>
  <data key="d1">DMAC2L</data>
  <data key="d2">0</data>
  <data key="d3">0.0</data>
  <data key="d4">0.39476617911533796</data>
  <data key="d5">0</data>
</node>
<node id="n6053">
  <data key="d0">False</data>
  <data key="d1">DMAP1</data>
  <data key="d2">1</data>
  <data key="d3">0.7000000000000001</data>
  <data key="d4">0.39476617911533796</data>
  <data key="d5">0</data>
</node>
<node id="n6054">
  <data key="d0">False</data>
  <data key="d1">DMBT1</data>
  <data key="d2">0</data>
  <data key="d3">0.0</data>
  <data key="d4">0.39476617911533796</data>
  <data key="d5">0</data>
</node>
<node id="n6055">
  <data key="d0">False</data>
  <data key="d1">DMBT1P1</data>
  <data key="d2">0</data>
  <data key="d3">0.0</data>
  <data key="d4">0.39476617911533796</data>
  <data key="d5">0</data>
</node>
<node id="n6056">
  <data key="d0">False</data>
  <data key="d1">DMBX1</data>
  <data key="d2">0</data>
  <data key="d3">0.0</data>
  <data key="d4">0.39476617911533796</data>
  <data key="d5">0</data>
</node>
<node id="n6057">
  <data key="d0">False</data>
  <data key="d1">DMC1</data>
  <data key="d2">0</data>
  <data key="d3">0.0</data>
  <data key="d4">0.39476617911533796</data>
  <data key="d5">0</data>
</node>
<node id="n6058">
  <data key="d0">False</data>
  <data key="d1">DMD</data>
  <data key="d2">0</data>
  <data key="d3">0.0</data>
  <data key="d4">0.39476617911533796</data>
  <data key="d5">0</data>
</node>
<node id="n6059">
  <data key="d0">False</data>
  <data key="d1">DMD-AS3</data>
  <data key="d2">0</data>
  <data key="d3">0.0</data>
  <data key="d4">0.39476617911533796</data>
  <data key="d5">0</data>
</node>
<node id="n6060">
  <data key="d0">False</data>
  <data key="d1">DMGDH</data>
  <data key="d2">0</data>
  <data key="d3">0.0</data>
  <data key="d4">0.39476617911533796</data>
  <data key="d5">0</data>
</node>
<node id="n6061">
  <data key="d0">False</data>
  <data key="d1">DMKN</data>
  <data key="d2">0</data>
  <data key="d3">0.0</data>
  <data key="d4">0.39476617911533796</data>
  <data key="d5">0</data>
</node>
<node id="n6062">
  <data key="d0">False</data>
  <data key="d1">DMP1</data>
  <data key="d2">0</data>
  <data key="d3">0.0</data>
  <data key="d4">0.39476617911533796</data>
  <data key="d5">0</data>
</node>
<node id="n6063">
  <data key="d0">False</data>
  <data key="d1">DMPK</data>
  <data key="d2">0</data>
  <data key="d3">0.0</data>
  <data key="d4">0.39476617911533796</data>
  <data key="d5">0</data>
</node>
<node id="n6064">
  <data key="d0">False</data>
  <data key="d1">DMRT1</data>
  <data key="d2">1</data>
  <data key="d3">0.8333333333333334</data>
  <data key="d4">0.39476617911533796</data>
  <data key="d5">0</data>
</node>
<node id="n6065">
  <data key="d0">False</data>
  <data key="d1">DMRT2</data>
  <data key="d2">1</data>
  <data key="d3">0.8833333333333332</data>
  <data key="d4">0.39476617911533796</data>
  <data key="d5">0</data>
</node>
<node id="n6066">
  <data key="d0">False</data>
  <data key="d1">DMRT3</data>
  <data key="d2">0</data>
  <data key="d3">0.0</data>
  <data key="d4">0.39476617911533796</data>
  <data key="d5">0</data>
</node>
<node id="n6067">
  <data key="d0">False</data>
  <data key="d1">DMRTA1</data>
  <data key="d2">0</data>
  <data key="d3">0.0</data>
  <data key="d4">0.39476617911533796</data>
  <data key="d5">0</data>
</node>
<node id="n6068">
  <data key="d0">False</data>
  <data key="d1">DMRTA2</data>
  <data key="d2">0</data>
  <data key="d3">0.0</data>
  <data key="d4">0.39476617911533796</data>
  <data key="d5">0</data>
</node>
<node id="n6069">
  <data key="d0">False</data>
  <data key="d1">DMRTB1</data>
  <data key="d2">0</data>
  <data key="d3">0.0</data>
  <data key="d4">0.39476617911533796</data>
  <data key="d5">0</data>
</node>
<node id="n6070">
  <data key="d0">False</data>
  <data key="d1">DMRTC1</data>
  <data key="d2">0</data>
  <data key="d3">0.0</data>
  <data key="d4">0.39476617911533796</data>
  <data key="d5">0</data>
</node>
<node id="n6071">
  <data key="d0">False</data>
  <data key="d1">DMRTC1B</data>
  <data key="d2">0</data>
  <data key="d3">0.0</data>
  <data key="d4">0.39476617911533796</data>
  <data key="d5">0</data>
</node>
<node id="n6072">
  <data key="d0">False</data>
  <data key="d1">DMRTC2</data>
  <data key="d2">0</data>
  <data key="d3">0.0</data>
  <data key="d4">0.39476617911533796</data>
  <data key="d5">0</data>
</node>
<node id="n6073">
  <data key="d0">False</data>
  <data key="d1">DMTF1</data>
  <data key="d2">0</data>
  <data key="d3">0.0</data>
  <data key="d4">0.39476617911533796</data>
  <data key="d5">0</data>
</node>
<node id="n6074">
  <data key="d0">False</data>
  <data key="d1">DMTN</data>
  <data key="d2">0</data>
  <data key="d3">0.0</data>
  <data key="d4">0.39476617911533796</data>
  <data key="d5">0</data>
</node>
<node id="n6075">
  <data key="d0">False</data>
  <data key="d1">DMWD</data>
  <data key="d2">1</data>
  <data key="d3">1.0</data>
  <data key="d4">0.39476617911533796</data>
  <data key="d5">0</data>
</node>
<node id="n6076">
  <data key="d0">False</data>
  <data key="d1">DMXL1</data>
  <data key="d2">0</data>
  <data key="d3">0.0</data>
  <data key="d4">0.39476617911533796</data>
  <data key="d5">0</data>
</node>
<node id="n6077">
  <data key="d0">False</data>
  <data key="d1">DMXL2</data>
  <data key="d2">0</data>
  <data key="d3">0.0</data>
  <data key="d4">0.39476617911533796</data>
  <data key="d5">0</data>
</node>
<node id="n6078">
  <data key="d0">False</data>
  <data key="d1">DNA2</data>
  <data key="d2">0</data>
  <data key="d3">0.0</data>
  <data key="d4">0.39476617911533796</data>
  <data key="d5">0</data>
</node>
<node id="n6079">
  <data key="d0">False</data>
  <data key="d1">DNAAF1</data>
  <data key="d2">0</data>
  <data key="d3">0.0</data>
  <data key="d4">0.39476617911533796</data>
  <data key="d5">0</data>
</node>
<node id="n6080">
  <data key="d0">False</data>
  <data key="d1">DNAAF2</data>
  <data key="d2">0</data>
  <data key="d3">0.0</data>
  <data key="d4">0.39476617911533796</data>
  <data key="d5">0</data>
</node>
<node id="n6081">
  <data key="d0">False</data>
  <data key="d1">DNAAF3</data>
  <data key="d2">0</data>
  <data key="d3">0.0</data>
  <data key="d4">0.39476617911533796</data>
  <data key="d5">0</data>
</node>
<node id="n6082">
  <data key="d0">False</data>
  <data key="d1">DNAAF4</data>
  <data key="d2">0</data>
  <data key="d3">0.0</data>
  <data key="d4">0.39476617911533796</data>
  <data key="d5">0</data>
</node>
<node id="n6083">
  <data key="d0">False</data>
  <data key="d1">DNAAF4-CCPG1</data>
  <data key="d2">0</data>
  <data key="d3">0.0</data>
  <data key="d4">0.39476617911533796</data>
  <data key="d5">0</data>
</node>
<node id="n6084">
  <data key="d0">False</data>
  <data key="d1">DNAAF5</data>
  <data key="d2">0</data>
  <data key="d3">0.0</data>
  <data key="d4">0.39476617911533796</data>
  <data key="d5">0</data>
</node>
<node id="n6085">
  <data key="d0">False</data>
  <data key="d1">DNAH1</data>
  <data key="d2">0</data>
  <data key="d3">0.0</data>
  <data key="d4">0.39476617911533796</data>
  <data key="d5">0</data>
</node>
<node id="n6086">
  <data key="d0">False</data>
  <data key="d1">DNAH10</data>
  <data key="d2">0</data>
  <data key="d3">0.0</data>
  <data key="d4">0.39476617911533796</data>
  <data key="d5">0</data>
</node>
<node id="n6087">
  <data key="d0">False</data>
  <data key="d1">DNAH10OS</data>
  <data key="d2">0</data>
  <data key="d3">0.0</data>
  <data key="d4">0.39476617911533796</data>
  <data key="d5">0</data>
</node>
<node id="n6088">
  <data key="d0">False</data>
  <data key="d1">DNAH11</data>
  <data key="d2">0</data>
  <data key="d3">0.0</data>
  <data key="d4">0.39476617911533796</data>
  <data key="d5">0</data>
</node>
<node id="n6089">
  <data key="d0">False</data>
  <data key="d1">DNAH12</data>
  <data key="d2">1</data>
  <data key="d3">0.7807017543859649</data>
  <data key="d4">0.39476617911533796</data>
  <data key="d5">0</data>
</node>
<node id="n6090">
  <data key="d0">False</data>
  <data key="d1">DNAH14</data>
  <data key="d2">0</data>
  <data key="d3">0.0</data>
  <data key="d4">0.39476617911533796</data>
  <data key="d5">0</data>
</node>
<node id="n6091">
  <data key="d0">False</data>
  <data key="d1">DNAH17</data>
  <data key="d2">0</data>
  <data key="d3">0.0</data>
  <data key="d4">0.39476617911533796</data>
  <data key="d5">0</data>
</node>
<node id="n6092">
  <data key="d0">False</data>
  <data key="d1">DNAH17-AS1</data>
  <data key="d2">0</data>
  <data key="d3">0.0</data>
  <data key="d4">0.39476617911533796</data>
  <data key="d5">0</data>
</node>
<node id="n6093">
  <data key="d0">False</data>
  <data key="d1">DNAH2</data>
  <data key="d2">0</data>
  <data key="d3">0.0</data>
  <data key="d4">0.39476617911533796</data>
  <data key="d5">0</data>
</node>
<node id="n6094">
  <data key="d0">False</data>
  <data key="d1">DNAH3</data>
  <data key="d2">0</data>
  <data key="d3">0.0</data>
  <data key="d4">0.39476617911533796</data>
  <data key="d5">0</data>
</node>
<node id="n6095">
  <data key="d0">False</data>
  <data key="d1">DNAH5</data>
  <data key="d2">0</data>
  <data key="d3">0.0</data>
  <data key="d4">0.39476617911533796</data>
  <data key="d5">0</data>
</node>
<node id="n6096">
  <data key="d0">False</data>
  <data key="d1">DNAH6</data>
  <data key="d2">0</data>
  <data key="d3">0.0</data>
  <data key="d4">0.39476617911533796</data>
  <data key="d5">0</data>
</node>
<node id="n6097">
  <data key="d0">False</data>
  <data key="d1">DNAH7</data>
  <data key="d2">1</data>
  <data key="d3">0.738095238095238</data>
  <data key="d4">0.39476617911533796</data>
  <data key="d5">0</data>
</node>
<node id="n6098">
  <data key="d0">False</data>
  <data key="d1">DNAH8</data>
  <data key="d2">1</data>
  <data key="d3">0.2982709174748283</data>
  <data key="d4">0.39476617911533796</data>
  <data key="d5">0</data>
</node>
<node id="n6099">
  <data key="d0">False</data>
  <data key="d1">DNAH9</data>
  <data key="d2">0</data>
  <data key="d3">0.0</data>
  <data key="d4">0.39476617911533796</data>
  <data key="d5">0</data>
</node>
<node id="n6100">
  <data key="d0">False</data>
  <data key="d1">DNAI1</data>
  <data key="d2">1</data>
  <data key="d3">0.7157142857142857</data>
  <data key="d4">0.39476617911533796</data>
  <data key="d5">0</data>
</node>
<node id="n6101">
  <data key="d0">False</data>
  <data key="d1">DNAI2</data>
  <data key="d2">0</data>
  <data key="d3">0.0</data>
  <data key="d4">0.39476617911533796</data>
  <data key="d5">0</data>
</node>
<node id="n6102">
  <data key="d0">False</data>
  <data key="d1">DNAJA1</data>
  <data key="d2">0</data>
  <data key="d3">0.0</data>
  <data key="d4">0.39476617911533796</data>
  <data key="d5">0</data>
</node>
<node id="n6103">
  <data key="d0">False</data>
  <data key="d1">DNAJA1P1</data>
  <data key="d2">0</data>
  <data key="d3">0.0</data>
  <data key="d4">0.39476617911533796</data>
  <data key="d5">0</data>
</node>
<node id="n6104">
  <data key="d0">False</data>
  <data key="d1">DNAJA1P2</data>
  <data key="d2">0</data>
  <data key="d3">0.0</data>
  <data key="d4">0.39476617911533796</data>
  <data key="d5">0</data>
</node>
<node id="n6105">
  <data key="d0">False</data>
  <data key="d1">DNAJA1P3</data>
  <data key="d2">0</data>
  <data key="d3">0.0</data>
  <data key="d4">0.39476617911533796</data>
  <data key="d5">0</data>
</node>
<node id="n6106">
  <data key="d0">False</data>
  <data key="d1">DNAJA1P4</data>
  <data key="d2">0</data>
  <data key="d3">0.0</data>
  <data key="d4">0.39476617911533796</data>
  <data key="d5">0</data>
</node>
<node id="n6107">
  <data key="d0">False</data>
  <data key="d1">DNAJA1P5</data>
  <data key="d2">0</data>
  <data key="d3">0.0</data>
  <data key="d4">0.39476617911533796</data>
  <data key="d5">0</data>
</node>
<node id="n6108">
  <data key="d0">False</data>
  <data key="d1">DNAJA1P6</data>
  <data key="d2">0</data>
  <data key="d3">0.0</data>
  <data key="d4">0.39476617911533796</data>
  <data key="d5">0</data>
</node>
<node id="n6109">
  <data key="d0">False</data>
  <data key="d1">DNAJA2</data>
  <data key="d2">0</data>
  <data key="d3">0.0</data>
  <data key="d4">0.39476617911533796</data>
  <data key="d5">0</data>
</node>
<node id="n6110">
  <data key="d0">False</data>
  <data key="d1">DNAJA3</data>
  <data key="d2">0</data>
  <data key="d3">0.0</data>
  <data key="d4">0.39476617911533796</data>
  <data key="d5">0</data>
</node>
<node id="n6111">
  <data key="d0">False</data>
  <data key="d1">DNAJA4</data>
  <data key="d2">0</data>
  <data key="d3">0.0</data>
  <data key="d4">0.39476617911533796</data>
  <data key="d5">0</data>
</node>
<node id="n6112">
  <data key="d0">False</data>
  <data key="d1">DNAJB1</data>
  <data key="d2">0</data>
  <data key="d3">0.0</data>
  <data key="d4">0.39476617911533796</data>
  <data key="d5">0</data>
</node>
<node id="n6113">
  <data key="d0">False</data>
  <data key="d1">DNAJB11</data>
  <data key="d2">1</data>
  <data key="d3">0.811904761904762</data>
  <data key="d4">0.39476617911533796</data>
  <data key="d5">0</data>
</node>
<node id="n6114">
  <data key="d0">False</data>
  <data key="d1">DNAJB12</data>
  <data key="d2">0</data>
  <data key="d3">0.0</data>
  <data key="d4">0.39476617911533796</data>
  <data key="d5">0</data>
</node>
<node id="n6115">
  <data key="d0">False</data>
  <data key="d1">DNAJB13</data>
  <data key="d2">0</data>
  <data key="d3">0.0</data>
  <data key="d4">0.39476617911533796</data>
  <data key="d5">0</data>
</node>
<node id="n6116">
  <data key="d0">False</data>
  <data key="d1">DNAJB14</data>
  <data key="d2">0</data>
  <data key="d3">0.0</data>
  <data key="d4">0.39476617911533796</data>
  <data key="d5">0</data>
</node>
<node id="n6117">
  <data key="d0">False</data>
  <data key="d1">DNAJB1P1</data>
  <data key="d2">0</data>
  <data key="d3">0.0</data>
  <data key="d4">0.39476617911533796</data>
  <data key="d5">0</data>
</node>
<node id="n6118">
  <data key="d0">False</data>
  <data key="d1">DNAJB2</data>
  <data key="d2">0</data>
  <data key="d3">0.0</data>
  <data key="d4">0.39476617911533796</data>
  <data key="d5">0</data>
</node>
<node id="n6119">
  <data key="d0">False</data>
  <data key="d1">DNAJB3</data>
  <data key="d2">0</data>
  <data key="d3">0.0</data>
  <data key="d4">0.39476617911533796</data>
  <data key="d5">0</data>
</node>
<node id="n6120">
  <data key="d0">False</data>
  <data key="d1">DNAJB4</data>
  <data key="d2">0</data>
  <data key="d3">0.0</data>
  <data key="d4">0.39476617911533796</data>
  <data key="d5">0</data>
</node>
<node id="n6121">
  <data key="d0">False</data>
  <data key="d1">DNAJB5</data>
  <data key="d2">0</data>
  <data key="d3">0.0</data>
  <data key="d4">0.39476617911533796</data>
  <data key="d5">0</data>
</node>
<node id="n6122">
  <data key="d0">False</data>
  <data key="d1">DNAJB5-DT</data>
  <data key="d2">0</data>
  <data key="d3">0.0</data>
  <data key="d4">0.39476617911533796</data>
  <data key="d5">0</data>
</node>
<node id="n6123">
  <data key="d0">False</data>
  <data key="d1">DNAJB5P1</data>
  <data key="d2">0</data>
  <data key="d3">0.0</data>
  <data key="d4">0.39476617911533796</data>
  <data key="d5">0</data>
</node>
<node id="n6124">
  <data key="d0">False</data>
  <data key="d1">DNAJB6</data>
  <data key="d2">1</data>
  <data key="d3">0.9375</data>
  <data key="d4">0.39476617911533796</data>
  <data key="d5">0</data>
</node>
<node id="n6125">
  <data key="d0">False</data>
  <data key="d1">DNAJB7</data>
  <data key="d2">0</data>
  <data key="d3">0.0</data>
  <data key="d4">0.39476617911533796</data>
  <data key="d5">0</data>
</node>
<node id="n6126">
  <data key="d0">False</data>
  <data key="d1">DNAJB8</data>
  <data key="d2">0</data>
  <data key="d3">0.0</data>
  <data key="d4">0.39476617911533796</data>
  <data key="d5">0</data>
</node>
<node id="n6127">
  <data key="d0">False</data>
  <data key="d1">DNAJB8-AS1</data>
  <data key="d2">0</data>
  <data key="d3">0.0</data>
  <data key="d4">0.39476617911533796</data>
  <data key="d5">0</data>
</node>
<node id="n6128">
  <data key="d0">False</data>
  <data key="d1">DNAJB9</data>
  <data key="d2">0</data>
  <data key="d3">0.0</data>
  <data key="d4">0.39476617911533796</data>
  <data key="d5">0</data>
</node>
<node id="n6129">
  <data key="d0">False</data>
  <data key="d1">DNAJC1</data>
  <data key="d2">0</data>
  <data key="d3">0.0</data>
  <data key="d4">0.39476617911533796</data>
  <data key="d5">0</data>
</node>
<node id="n6130">
  <data key="d0">False</data>
  <data key="d1">DNAJC10</data>
  <data key="d2">0</data>
  <data key="d3">0.0</data>
  <data key="d4">0.39476617911533796</data>
  <data key="d5">0</data>
</node>
<node id="n6131">
  <data key="d0">False</data>
  <data key="d1">DNAJC11</data>
  <data key="d2">0</data>
  <data key="d3">0.0</data>
  <data key="d4">0.39476617911533796</data>
  <data key="d5">0</data>
</node>
<node id="n6132">
  <data key="d0">False</data>
  <data key="d1">DNAJC12</data>
  <data key="d2">0</data>
  <data key="d3">0.0</data>
  <data key="d4">0.39476617911533796</data>
  <data key="d5">0</data>
</node>
<node id="n6133">
  <data key="d0">False</data>
  <data key="d1">DNAJC13</data>
  <data key="d2">0</data>
  <data key="d3">0.0</data>
  <data key="d4">0.39476617911533796</data>
  <data key="d5">0</data>
</node>
<node id="n6134">
  <data key="d0">False</data>
  <data key="d1">DNAJC14</data>
  <data key="d2">1</data>
  <data key="d3">0.8018518518518518</data>
  <data key="d4">0.39476617911533796</data>
  <data key="d5">0</data>
</node>
<node id="n6135">
  <data key="d0">False</data>
  <data key="d1">DNAJC15</data>
  <data key="d2">0</data>
  <data key="d3">0.0</data>
  <data key="d4">0.39476617911533796</data>
  <data key="d5">0</data>
</node>
<node id="n6136">
  <data key="d0">False</data>
  <data key="d1">DNAJC16</data>
  <data key="d2">1</data>
  <data key="d3">1.0</data>
  <data key="d4">0.39476617911533796</data>
  <data key="d5">0</data>
</node>
<node id="n6137">
  <data key="d0">False</data>
  <data key="d1">DNAJC17</data>
  <data key="d2">0</data>
  <data key="d3">0.0</data>
  <data key="d4">0.39476617911533796</data>
  <data key="d5">0</data>
</node>
<node id="n6138">
  <data key="d0">False</data>
  <data key="d1">DNAJC18</data>
  <data key="d2">0</data>
  <data key="d3">0.0</data>
  <data key="d4">0.39476617911533796</data>
  <data key="d5">0</data>
</node>
<node id="n6139">
  <data key="d0">False</data>
  <data key="d1">DNAJC19</data>
  <data key="d2">0</data>
  <data key="d3">0.0</data>
  <data key="d4">0.39476617911533796</data>
  <data key="d5">0</data>
</node>
<node id="n6140">
  <data key="d0">False</data>
  <data key="d1">DNAJC19P1</data>
  <data key="d2">0</data>
  <data key="d3">0.0</data>
  <data key="d4">0.39476617911533796</data>
  <data key="d5">0</data>
</node>
<node id="n6141">
  <data key="d0">False</data>
  <data key="d1">DNAJC19P2</data>
  <data key="d2">0</data>
  <data key="d3">0.0</data>
  <data key="d4">0.39476617911533796</data>
  <data key="d5">0</data>
</node>
<node id="n6142">
  <data key="d0">False</data>
  <data key="d1">DNAJC19P3</data>
  <data key="d2">0</data>
  <data key="d3">0.0</data>
  <data key="d4">0.39476617911533796</data>
  <data key="d5">0</data>
</node>
<node id="n6143">
  <data key="d0">False</data>
  <data key="d1">DNAJC19P4</data>
  <data key="d2">0</data>
  <data key="d3">0.0</data>
  <data key="d4">0.39476617911533796</data>
  <data key="d5">0</data>
</node>
<node id="n6144">
  <data key="d0">False</data>
  <data key="d1">DNAJC19P5</data>
  <data key="d2">0</data>
  <data key="d3">0.0</data>
  <data key="d4">0.39476617911533796</data>
  <data key="d5">0</data>
</node>
<node id="n6145">
  <data key="d0">False</data>
  <data key="d1">DNAJC19P6</data>
  <data key="d2">0</data>
  <data key="d3">0.0</data>
  <data key="d4">0.39476617911533796</data>
  <data key="d5">0</data>
</node>
<node id="n6146">
  <data key="d0">False</data>
  <data key="d1">DNAJC19P7</data>
  <data key="d2">0</data>
  <data key="d3">0.0</data>
  <data key="d4">0.39476617911533796</data>
  <data key="d5">0</data>
</node>
<node id="n6147">
  <data key="d0">False</data>
  <data key="d1">DNAJC19P8</data>
  <data key="d2">0</data>
  <data key="d3">0.0</data>
  <data key="d4">0.39476617911533796</data>
  <data key="d5">0</data>
</node>
<node id="n6148">
  <data key="d0">False</data>
  <data key="d1">DNAJC19P9</data>
  <data key="d2">0</data>
  <data key="d3">0.0</data>
  <data key="d4">0.39476617911533796</data>
  <data key="d5">0</data>
</node>
<node id="n6149">
  <data key="d0">False</data>
  <data key="d1">DNAJC2</data>
  <data key="d2">0</data>
  <data key="d3">0.0</data>
  <data key="d4">0.39476617911533796</data>
  <data key="d5">0</data>
</node>
<node id="n6150">
  <data key="d0">False</data>
  <data key="d1">DNAJC21</data>
  <data key="d2">0</data>
  <data key="d3">0.0</data>
  <data key="d4">0.39476617911533796</data>
  <data key="d5">0</data>
</node>
<node id="n6151">
  <data key="d0">False</data>
  <data key="d1">DNAJC22</data>
  <data key="d2">0</data>
  <data key="d3">0.0</data>
  <data key="d4">0.39476617911533796</data>
  <data key="d5">0</data>
</node>
<node id="n6152">
  <data key="d0">False</data>
  <data key="d1">DNAJC24</data>
  <data key="d2">0</data>
  <data key="d3">0.0</data>
  <data key="d4">0.39476617911533796</data>
  <data key="d5">0</data>
</node>
<node id="n6153">
  <data key="d0">False</data>
  <data key="d1">DNAJC25</data>
  <data key="d2">0</data>
  <data key="d3">0.0</data>
  <data key="d4">0.39476617911533796</data>
  <data key="d5">0</data>
</node>
<node id="n6154">
  <data key="d0">False</data>
  <data key="d1">DNAJC25-GNG10</data>
  <data key="d2">0</data>
  <data key="d3">0.0</data>
  <data key="d4">0.39476617911533796</data>
  <data key="d5">0</data>
</node>
<node id="n6155">
  <data key="d0">False</data>
  <data key="d1">DNAJC27</data>
  <data key="d2">0</data>
  <data key="d3">0.0</data>
  <data key="d4">0.39476617911533796</data>
  <data key="d5">0</data>
</node>
<node id="n6156">
  <data key="d0">False</data>
  <data key="d1">DNAJC27-AS1</data>
  <data key="d2">0</data>
  <data key="d3">0.0</data>
  <data key="d4">0.39476617911533796</data>
  <data key="d5">0</data>
</node>
<node id="n6157">
  <data key="d0">False</data>
  <data key="d1">DNAJC28</data>
  <data key="d2">0</data>
  <data key="d3">0.0</data>
  <data key="d4">0.39476617911533796</data>
  <data key="d5">0</data>
</node>
<node id="n6158">
  <data key="d0">False</data>
  <data key="d1">DNAJC3</data>
  <data key="d2">0</data>
  <data key="d3">0.0</data>
  <data key="d4">0.39476617911533796</data>
  <data key="d5">0</data>
</node>
<node id="n6159">
  <data key="d0">False</data>
  <data key="d1">DNAJC3-DT</data>
  <data key="d2">0</data>
  <data key="d3">0.0</data>
  <data key="d4">0.39476617911533796</data>
  <data key="d5">0</data>
</node>
<node id="n6160">
  <data key="d0">False</data>
  <data key="d1">DNAJC30</data>
  <data key="d2">1</data>
  <data key="d3">0.75</data>
  <data key="d4">0.39476617911533796</data>
  <data key="d5">0</data>
</node>
<node id="n6161">
  <data key="d0">False</data>
  <data key="d1">DNAJC4</data>
  <data key="d2">0</data>
  <data key="d3">0.0</data>
  <data key="d4">0.39476617911533796</data>
  <data key="d5">0</data>
</node>
<node id="n6162">
  <data key="d0">False</data>
  <data key="d1">DNAJC5</data>
  <data key="d2">0</data>
  <data key="d3">0.0</data>
  <data key="d4">0.39476617911533796</data>
  <data key="d5">0</data>
</node>
<node id="n6163">
  <data key="d0">False</data>
  <data key="d1">DNAJC5B</data>
  <data key="d2">2</data>
  <data key="d3">0.37670574894627695</data>
  <data key="d4">0.39476617911533796</data>
  <data key="d5">0</data>
</node>
<node id="n6164">
  <data key="d0">False</data>
  <data key="d1">DNAJC5G</data>
  <data key="d2">0</data>
  <data key="d3">0.0</data>
  <data key="d4">0.39476617911533796</data>
  <data key="d5">0</data>
</node>
<node id="n6165">
  <data key="d0">False</data>
  <data key="d1">DNAJC6</data>
  <data key="d2">0</data>
  <data key="d3">0.0</data>
  <data key="d4">0.39476617911533796</data>
  <data key="d5">0</data>
</node>
<node id="n6166">
  <data key="d0">False</data>
  <data key="d1">DNAJC7</data>
  <data key="d2">0</data>
  <data key="d3">0.0</data>
  <data key="d4">0.39476617911533796</data>
  <data key="d5">0</data>
</node>
<node id="n6167">
  <data key="d0">False</data>
  <data key="d1">DNAJC8</data>
  <data key="d2">0</data>
  <data key="d3">0.0</data>
  <data key="d4">0.39476617911533796</data>
  <data key="d5">0</data>
</node>
<node id="n6168">
  <data key="d0">False</data>
  <data key="d1">DNAJC8P1</data>
  <data key="d2">0</data>
  <data key="d3">0.0</data>
  <data key="d4">0.39476617911533796</data>
  <data key="d5">0</data>
</node>
<node id="n6169">
  <data key="d0">False</data>
  <data key="d1">DNAJC9</data>
  <data key="d2">0</data>
  <data key="d3">0.0</data>
  <data key="d4">0.39476617911533796</data>
  <data key="d5">0</data>
</node>
<node id="n6170">
  <data key="d0">False</data>
  <data key="d1">DNAJC9-AS1</data>
  <data key="d2">0</data>
  <data key="d3">0.0</data>
  <data key="d4">0.39476617911533796</data>
  <data key="d5">0</data>
</node>
<node id="n6171">
  <data key="d0">False</data>
  <data key="d1">DNAL1</data>
  <data key="d2">0</data>
  <data key="d3">0.0</data>
  <data key="d4">0.39476617911533796</data>
  <data key="d5">0</data>
</node>
<node id="n6172">
  <data key="d0">False</data>
  <data key="d1">DNAL4</data>
  <data key="d2">0</data>
  <data key="d3">0.0</data>
  <data key="d4">0.39476617911533796</data>
  <data key="d5">0</data>
</node>
<node id="n6173">
  <data key="d0">False</data>
  <data key="d1">DNALI1</data>
  <data key="d2">1</data>
  <data key="d3">0.9047619047619048</data>
  <data key="d4">0.39476617911533796</data>
  <data key="d5">0</data>
</node>
<node id="n6174">
  <data key="d0">False</data>
  <data key="d1">DNASE1</data>
  <data key="d2">0</data>
  <data key="d3">0.0</data>
  <data key="d4">0.39476617911533796</data>
  <data key="d5">0</data>
</node>
<node id="n6175">
  <data key="d0">False</data>
  <data key="d1">DNASE1L1</data>
  <data key="d2">0</data>
  <data key="d3">0.0</data>
  <data key="d4">0.39476617911533796</data>
  <data key="d5">0</data>
</node>
<node id="n6176">
  <data key="d0">False</data>
  <data key="d1">DNASE1L2</data>
  <data key="d2">1</data>
  <data key="d3">0.9066666666666666</data>
  <data key="d4">0.39476617911533796</data>
  <data key="d5">0</data>
</node>
<node id="n6177">
  <data key="d0">False</data>
  <data key="d1">DNASE1L3</data>
  <data key="d2">2</data>
  <data key="d3">0.33605655318618316</data>
  <data key="d4">0.39476617911533796</data>
  <data key="d5">0</data>
</node>
<node id="n6178">
  <data key="d0">False</data>
  <data key="d1">DNASE2</data>
  <data key="d2">0</data>
  <data key="d3">0.0</data>
  <data key="d4">0.39476617911533796</data>
  <data key="d5">0</data>
</node>
<node id="n6179">
  <data key="d0">False</data>
  <data key="d1">DNASE2B</data>
  <data key="d2">0</data>
  <data key="d3">0.0</data>
  <data key="d4">0.39476617911533796</data>
  <data key="d5">0</data>
</node>
<node id="n6180">
  <data key="d0">False</data>
  <data key="d1">DND1</data>
  <data key="d2">0</data>
  <data key="d3">0.0</data>
  <data key="d4">0.39476617911533796</data>
  <data key="d5">0</data>
</node>
<node id="n6181">
  <data key="d0">False</data>
  <data key="d1">DND1P1</data>
  <data key="d2">0</data>
  <data key="d3">0.0</data>
  <data key="d4">0.39476617911533796</data>
  <data key="d5">0</data>
</node>
<node id="n6182">
  <data key="d0">False</data>
  <data key="d1">DNER</data>
  <data key="d2">0</data>
  <data key="d3">0.0</data>
  <data key="d4">0.39476617911533796</data>
  <data key="d5">0</data>
</node>
<node id="n6183">
  <data key="d0">False</data>
  <data key="d1">DNHD1</data>
  <data key="d2">1</data>
  <data key="d3">0.9285714285714286</data>
  <data key="d4">0.39476617911533796</data>
  <data key="d5">0</data>
</node>
<node id="n6184">
  <data key="d0">False</data>
  <data key="d1">DNLZ</data>
  <data key="d2">0</data>
  <data key="d3">0.0</data>
  <data key="d4">0.39476617911533796</data>
  <data key="d5">0</data>
</node>
<node id="n6185">
  <data key="d0">False</data>
  <data key="d1">DNM1</data>
  <data key="d2">0</data>
  <data key="d3">0.0</data>
  <data key="d4">0.39476617911533796</data>
  <data key="d5">0</data>
</node>
<node id="n6186">
  <data key="d0">False</data>
  <data key="d1">DNM1L</data>
  <data key="d2">0</data>
  <data key="d3">0.0</data>
  <data key="d4">0.39476617911533796</data>
  <data key="d5">0</data>
</node>
<node id="n6187">
  <data key="d0">False</data>
  <data key="d1">DNM1P17</data>
  <data key="d2">0</data>
  <data key="d3">0.0</data>
  <data key="d4">0.39476617911533796</data>
  <data key="d5">0</data>
</node>
<node id="n6188">
  <data key="d0">False</data>
  <data key="d1">DNM1P24</data>
  <data key="d2">0</data>
  <data key="d3">0.0</data>
  <data key="d4">0.39476617911533796</data>
  <data key="d5">0</data>
</node>
<node id="n6189">
  <data key="d0">False</data>
  <data key="d1">DNM1P28</data>
  <data key="d2">0</data>
  <data key="d3">0.0</data>
  <data key="d4">0.39476617911533796</data>
  <data key="d5">0</data>
</node>
<node id="n6190">
  <data key="d0">False</data>
  <data key="d1">DNM1P30</data>
  <data key="d2">0</data>
  <data key="d3">0.0</data>
  <data key="d4">0.39476617911533796</data>
  <data key="d5">0</data>
</node>
<node id="n6191">
  <data key="d0">False</data>
  <data key="d1">DNM1P31</data>
  <data key="d2">0</data>
  <data key="d3">0.0</data>
  <data key="d4">0.39476617911533796</data>
  <data key="d5">0</data>
</node>
<node id="n6192">
  <data key="d0">False</data>
  <data key="d1">DNM1P32</data>
  <data key="d2">0</data>
  <data key="d3">0.0</data>
  <data key="d4">0.39476617911533796</data>
  <data key="d5">0</data>
</node>
<node id="n6193">
  <data key="d0">False</data>
  <data key="d1">DNM1P33</data>
  <data key="d2">0</data>
  <data key="d3">0.0</data>
  <data key="d4">0.39476617911533796</data>
  <data key="d5">0</data>
</node>
<node id="n6194">
  <data key="d0">False</data>
  <data key="d1">DNM1P34</data>
  <data key="d2">0</data>
  <data key="d3">0.0</data>
  <data key="d4">0.39476617911533796</data>
  <data key="d5">0</data>
</node>
<node id="n6195">
  <data key="d0">False</data>
  <data key="d1">DNM1P35</data>
  <data key="d2">0</data>
  <data key="d3">0.0</data>
  <data key="d4">0.39476617911533796</data>
  <data key="d5">0</data>
</node>
<node id="n6196">
  <data key="d0">False</data>
  <data key="d1">DNM1P38</data>
  <data key="d2">0</data>
  <data key="d3">0.0</data>
  <data key="d4">0.39476617911533796</data>
  <data key="d5">0</data>
</node>
<node id="n6197">
  <data key="d0">False</data>
  <data key="d1">DNM1P41</data>
  <data key="d2">0</data>
  <data key="d3">0.0</data>
  <data key="d4">0.39476617911533796</data>
  <data key="d5">0</data>
</node>
<node id="n6198">
  <data key="d0">False</data>
  <data key="d1">DNM1P46</data>
  <data key="d2">2</data>
  <data key="d3">0.39999999999999997</data>
  <data key="d4">0.39476617911533796</data>
  <data key="d5">0</data>
</node>
<node id="n6199">
  <data key="d0">False</data>
  <data key="d1">DNM1P47</data>
  <data key="d2">0</data>
  <data key="d3">0.0</data>
  <data key="d4">0.39476617911533796</data>
  <data key="d5">0</data>
</node>
<node id="n6200">
  <data key="d0">False</data>
  <data key="d1">DNM1P48</data>
  <data key="d2">0</data>
  <data key="d3">0.0</data>
  <data key="d4">0.39476617911533796</data>
  <data key="d5">0</data>
</node>
<node id="n6201">
  <data key="d0">False</data>
  <data key="d1">DNM1P49</data>
  <data key="d2">0</data>
  <data key="d3">0.0</data>
  <data key="d4">0.39476617911533796</data>
  <data key="d5">0</data>
</node>
<node id="n6202">
  <data key="d0">False</data>
  <data key="d1">DNM1P50</data>
  <data key="d2">0</data>
  <data key="d3">0.0</data>
  <data key="d4">0.39476617911533796</data>
  <data key="d5">0</data>
</node>
<node id="n6203">
  <data key="d0">False</data>
  <data key="d1">DNM1P51</data>
  <data key="d2">0</data>
  <data key="d3">0.0</data>
  <data key="d4">0.39476617911533796</data>
  <data key="d5">0</data>
</node>
<node id="n6204">
  <data key="d0">False</data>
  <data key="d1">DNM2</data>
  <data key="d2">0</data>
  <data key="d3">0.0</data>
  <data key="d4">0.39476617911533796</data>
  <data key="d5">0</data>
</node>
<node id="n6205">
  <data key="d0">False</data>
  <data key="d1">DNM3</data>
  <data key="d2">0</data>
  <data key="d3">0.0</data>
  <data key="d4">0.39476617911533796</data>
  <data key="d5">0</data>
</node>
<node id="n6206">
  <data key="d0">False</data>
  <data key="d1">DNM3-IT1</data>
  <data key="d2">0</data>
  <data key="d3">0.0</data>
  <data key="d4">0.39476617911533796</data>
  <data key="d5">0</data>
</node>
<node id="n6207">
  <data key="d0">False</data>
  <data key="d1">DNM3OS</data>
  <data key="d2">1</data>
  <data key="d3">0.6822916666666666</data>
  <data key="d4">0.39476617911533796</data>
  <data key="d5">0</data>
</node>
<node id="n6208">
  <data key="d0">False</data>
  <data key="d1">DNMBP</data>
  <data key="d2">0</data>
  <data key="d3">0.0</data>
  <data key="d4">0.39476617911533796</data>
  <data key="d5">0</data>
</node>
<node id="n6209">
  <data key="d0">False</data>
  <data key="d1">DNMBP-AS1</data>
  <data key="d2">0</data>
  <data key="d3">0.0</data>
  <data key="d4">0.39476617911533796</data>
  <data key="d5">0</data>
</node>
<node id="n6210">
  <data key="d0">False</data>
  <data key="d1">DNMT1</data>
  <data key="d2">0</data>
  <data key="d3">0.0</data>
  <data key="d4">0.39476617911533796</data>
  <data key="d5">0</data>
</node>
<node id="n6211">
  <data key="d0">False</data>
  <data key="d1">DNMT3A</data>
  <data key="d2">2</data>
  <data key="d3">0.4629629629629629</data>
  <data key="d4">0.39476617911533796</data>
  <data key="d5">0</data>
</node>
<node id="n6212">
  <data key="d0">False</data>
  <data key="d1">DNMT3B</data>
  <data key="d2">0</data>
  <data key="d3">0.0</data>
  <data key="d4">0.39476617911533796</data>
  <data key="d5">0</data>
</node>
<node id="n6213">
  <data key="d0">False</data>
  <data key="d1">DNMT3L</data>
  <data key="d2">0</data>
  <data key="d3">0.0</data>
  <data key="d4">0.39476617911533796</data>
  <data key="d5">0</data>
</node>
<node id="n6214">
  <data key="d0">False</data>
  <data key="d1">DNPEP</data>
  <data key="d2">0</data>
  <data key="d3">0.0</data>
  <data key="d4">0.39476617911533796</data>
  <data key="d5">0</data>
</node>
<node id="n6215">
  <data key="d0">False</data>
  <data key="d1">DNPH1</data>
  <data key="d2">0</data>
  <data key="d3">0.0</data>
  <data key="d4">0.39476617911533796</data>
  <data key="d5">0</data>
</node>
<node id="n6216">
  <data key="d0">False</data>
  <data key="d1">DNTT</data>
  <data key="d2">0</data>
  <data key="d3">0.0</data>
  <data key="d4">0.39476617911533796</data>
  <data key="d5">0</data>
</node>
<node id="n6217">
  <data key="d0">False</data>
  <data key="d1">DNTTIP1</data>
  <data key="d2">0</data>
  <data key="d3">0.0</data>
  <data key="d4">0.39476617911533796</data>
  <data key="d5">0</data>
</node>
<node id="n6218">
  <data key="d0">False</data>
  <data key="d1">DNTTIP2</data>
  <data key="d2">0</data>
  <data key="d3">0.0</data>
  <data key="d4">0.39476617911533796</data>
  <data key="d5">0</data>
</node>
<node id="n6219">
  <data key="d0">False</data>
  <data key="d1">DOC2A</data>
  <data key="d2">1</data>
  <data key="d3">0.7857142857142857</data>
  <data key="d4">0.39476617911533796</data>
  <data key="d5">0</data>
</node>
<node id="n6220">
  <data key="d0">False</data>
  <data key="d1">DOC2B</data>
  <data key="d2">0</data>
  <data key="d3">0.0</data>
  <data key="d4">0.39476617911533796</data>
  <data key="d5">0</data>
</node>
<node id="n6221">
  <data key="d0">False</data>
  <data key="d1">DOC2GP</data>
  <data key="d2">1</data>
  <data key="d3">0.3766630996968074</data>
  <data key="d4">0.39476617911533796</data>
  <data key="d5">0</data>
</node>
<node id="n6222">
  <data key="d0">False</data>
  <data key="d1">DOCK1</data>
  <data key="d2">0</data>
  <data key="d3">0.0</data>
  <data key="d4">0.39476617911533796</data>
  <data key="d5">0</data>
</node>
<node id="n6223">
  <data key="d0">False</data>
  <data key="d1">DOCK10</data>
  <data key="d2">1</data>
  <data key="d3">0.3454250964455045</data>
  <data key="d4">0.39476617911533796</data>
  <data key="d5">0</data>
</node>
<node id="n6224">
  <data key="d0">False</data>
  <data key="d1">DOCK11</data>
  <data key="d2">0</data>
  <data key="d3">0.0</data>
  <data key="d4">0.39476617911533796</data>
  <data key="d5">0</data>
</node>
<node id="n6225">
  <data key="d0">False</data>
  <data key="d1">DOCK11P1</data>
  <data key="d2">0</data>
  <data key="d3">0.0</data>
  <data key="d4">0.39476617911533796</data>
  <data key="d5">0</data>
</node>
<node id="n6226">
  <data key="d0">False</data>
  <data key="d1">DOCK2</data>
  <data key="d2">4</data>
  <data key="d3">0.2636513801940052</data>
  <data key="d4">0.39476617911533796</data>
  <data key="d5">1.0</data>
</node>
<node id="n6227">
  <data key="d0">False</data>
  <data key="d1">DOCK3</data>
  <data key="d2">0</data>
  <data key="d3">0.0</data>
  <data key="d4">0.39476617911533796</data>
  <data key="d5">0</data>
</node>
<node id="n6228">
  <data key="d0">False</data>
  <data key="d1">DOCK4</data>
  <data key="d2">0</data>
  <data key="d3">0.0</data>
  <data key="d4">0.39476617911533796</data>
  <data key="d5">0</data>
</node>
<node id="n6229">
  <data key="d0">False</data>
  <data key="d1">DOCK4-AS1</data>
  <data key="d2">0</data>
  <data key="d3">0.0</data>
  <data key="d4">0.39476617911533796</data>
  <data key="d5">0</data>
</node>
<node id="n6230">
  <data key="d0">False</data>
  <data key="d1">DOCK5</data>
  <data key="d2">1</data>
  <data key="d3">0.6784313725490196</data>
  <data key="d4">0.39476617911533796</data>
  <data key="d5">0</data>
</node>
<node id="n6231">
  <data key="d0">False</data>
  <data key="d1">DOCK6</data>
  <data key="d2">0</data>
  <data key="d3">0.0</data>
  <data key="d4">0.39476617911533796</data>
  <data key="d5">0</data>
</node>
<node id="n6232">
  <data key="d0">False</data>
  <data key="d1">DOCK7</data>
  <data key="d2">0</data>
  <data key="d3">0.0</data>
  <data key="d4">0.39476617911533796</data>
  <data key="d5">0</data>
</node>
<node id="n6233">
  <data key="d0">False</data>
  <data key="d1">DOCK8</data>
  <data key="d2">0</data>
  <data key="d3">0.0</data>
  <data key="d4">0.39476617911533796</data>
  <data key="d5">0</data>
</node>
<node id="n6234">
  <data key="d0">False</data>
  <data key="d1">DOCK9</data>
  <data key="d2">0</data>
  <data key="d3">0.0</data>
  <data key="d4">0.39476617911533796</data>
  <data key="d5">0</data>
</node>
<node id="n6235">
  <data key="d0">False</data>
  <data key="d1">DOCK9-AS1</data>
  <data key="d2">0</data>
  <data key="d3">0.0</data>
  <data key="d4">0.39476617911533796</data>
  <data key="d5">0</data>
</node>
<node id="n6236">
  <data key="d0">False</data>
  <data key="d1">DOCK9-DT</data>
  <data key="d2">0</data>
  <data key="d3">0.0</data>
  <data key="d4">0.39476617911533796</data>
  <data key="d5">0</data>
</node>
<node id="n6237">
  <data key="d0">False</data>
  <data key="d1">DOHH</data>
  <data key="d2">0</data>
  <data key="d3">0.0</data>
  <data key="d4">0.39476617911533796</data>
  <data key="d5">0</data>
</node>
<node id="n6238">
  <data key="d0">False</data>
  <data key="d1">DOK1</data>
  <data key="d2">0</data>
  <data key="d3">0.0</data>
  <data key="d4">0.39476617911533796</data>
  <data key="d5">0</data>
</node>
<node id="n6239">
  <data key="d0">False</data>
  <data key="d1">DOK2</data>
  <data key="d2">3</data>
  <data key="d3">0.39244307155749136</data>
  <data key="d4">0.39476617911533796</data>
  <data key="d5">1.0</data>
</node>
<node id="n6240">
  <data key="d0">False</data>
  <data key="d1">DOK3</data>
  <data key="d2">4</data>
  <data key="d3">0.23772476984686322</data>
  <data key="d4">0.39476617911533796</data>
  <data key="d5">1.0</data>
</node>
<node id="n6241">
  <data key="d0">False</data>
  <data key="d1">DOK4</data>
  <data key="d2">0</data>
  <data key="d3">0.0</data>
  <data key="d4">0.39476617911533796</data>
  <data key="d5">0</data>
</node>
<node id="n6242">
  <data key="d0">False</data>
  <data key="d1">DOK5</data>
  <data key="d2">1</data>
  <data key="d3">0.7205128205128205</data>
  <data key="d4">0.39476617911533796</data>
  <data key="d5">0</data>
</node>
<node id="n6243">
  <data key="d0">False</data>
  <data key="d1">DOK6</data>
  <data key="d2">0</data>
  <data key="d3">0.0</data>
  <data key="d4">0.39476617911533796</data>
  <data key="d5">0</data>
</node>
<node id="n6244">
  <data key="d0">False</data>
  <data key="d1">DOK7</data>
  <data key="d2">0</data>
  <data key="d3">0.0</data>
  <data key="d4">0.39476617911533796</data>
  <data key="d5">0</data>
</node>
<node id="n6245">
  <data key="d0">False</data>
  <data key="d1">DOLK</data>
  <data key="d2">0</data>
  <data key="d3">0.0</data>
  <data key="d4">0.39476617911533796</data>
  <data key="d5">0</data>
</node>
<node id="n6246">
  <data key="d0">False</data>
  <data key="d1">DOLPP1</data>
  <data key="d2">0</data>
  <data key="d3">0.0</data>
  <data key="d4">0.39476617911533796</data>
  <data key="d5">0</data>
</node>
<node id="n6247">
  <data key="d0">False</data>
  <data key="d1">DONSON</data>
  <data key="d2">1</data>
  <data key="d3">0.888888888888889</data>
  <data key="d4">0.39476617911533796</data>
  <data key="d5">0</data>
</node>
<node id="n6248">
  <data key="d0">False</data>
  <data key="d1">DOP1A</data>
  <data key="d2">0</data>
  <data key="d3">0.0</data>
  <data key="d4">0.39476617911533796</data>
  <data key="d5">0</data>
</node>
<node id="n6249">
  <data key="d0">False</data>
  <data key="d1">DOP1B</data>
  <data key="d2">0</data>
  <data key="d3">0.0</data>
  <data key="d4">0.39476617911533796</data>
  <data key="d5">0</data>
</node>
<node id="n6250">
  <data key="d0">False</data>
  <data key="d1">DOT1L</data>
  <data key="d2">0</data>
  <data key="d3">0.0</data>
  <data key="d4">0.39476617911533796</data>
  <data key="d5">0</data>
</node>
<node id="n6251">
  <data key="d0">False</data>
  <data key="d1">DPAGT1</data>
  <data key="d2">0</data>
  <data key="d3">0.0</data>
  <data key="d4">0.39476617911533796</data>
  <data key="d5">0</data>
</node>
<node id="n6252">
  <data key="d0">False</data>
  <data key="d1">DPCD</data>
  <data key="d2">0</data>
  <data key="d3">0.0</data>
  <data key="d4">0.39476617911533796</data>
  <data key="d5">0</data>
</node>
<node id="n6253">
  <data key="d0">False</data>
  <data key="d1">DPEP1</data>
  <data key="d2">0</data>
  <data key="d3">0.0</data>
  <data key="d4">0.39476617911533796</data>
  <data key="d5">0</data>
</node>
<node id="n6254">
  <data key="d0">False</data>
  <data key="d1">DPEP2</data>
  <data key="d2">1</data>
  <data key="d3">0.330321637426901</data>
  <data key="d4">0.39476617911533796</data>
  <data key="d5">0</data>
</node>
<node id="n6255">
  <data key="d0">False</data>
  <data key="d1">DPEP2NB</data>
  <data key="d2">0</data>
  <data key="d3">0.0</data>
  <data key="d4">0.39476617911533796</data>
  <data key="d5">0</data>
</node>
<node id="n6256">
  <data key="d0">False</data>
  <data key="d1">DPEP3</data>
  <data key="d2">0</data>
  <data key="d3">0.0</data>
  <data key="d4">0.39476617911533796</data>
  <data key="d5">0</data>
</node>
<node id="n6257">
  <data key="d0">False</data>
  <data key="d1">DPF1</data>
  <data key="d2">0</data>
  <data key="d3">0.0</data>
  <data key="d4">0.39476617911533796</data>
  <data key="d5">0</data>
</node>
<node id="n6258">
  <data key="d0">False</data>
  <data key="d1">DPF2</data>
  <data key="d2">0</data>
  <data key="d3">0.0</data>
  <data key="d4">0.39476617911533796</data>
  <data key="d5">0</data>
</node>
<node id="n6259">
  <data key="d0">False</data>
  <data key="d1">DPF3</data>
  <data key="d2">0</data>
  <data key="d3">0.0</data>
  <data key="d4">0.39476617911533796</data>
  <data key="d5">0</data>
</node>
<node id="n6260">
  <data key="d0">False</data>
  <data key="d1">DPH1</data>
  <data key="d2">0</data>
  <data key="d3">0.0</data>
  <data key="d4">0.39476617911533796</data>
  <data key="d5">0</data>
</node>
<node id="n6261">
  <data key="d0">False</data>
  <data key="d1">DPH2</data>
  <data key="d2">0</data>
  <data key="d3">0.0</data>
  <data key="d4">0.39476617911533796</data>
  <data key="d5">0</data>
</node>
<node id="n6262">
  <data key="d0">False</data>
  <data key="d1">DPH3</data>
  <data key="d2">0</data>
  <data key="d3">0.0</data>
  <data key="d4">0.39476617911533796</data>
  <data key="d5">0</data>
</node>
<node id="n6263">
  <data key="d0">False</data>
  <data key="d1">DPH3P1</data>
  <data key="d2">0</data>
  <data key="d3">0.0</data>
  <data key="d4">0.39476617911533796</data>
  <data key="d5">0</data>
</node>
<node id="n6264">
  <data key="d0">False</data>
  <data key="d1">DPH3P2</data>
  <data key="d2">0</data>
  <data key="d3">0.0</data>
  <data key="d4">0.39476617911533796</data>
  <data key="d5">0</data>
</node>
<node id="n6265">
  <data key="d0">False</data>
  <data key="d1">DPH5</data>
  <data key="d2">0</data>
  <data key="d3">0.0</data>
  <data key="d4">0.39476617911533796</data>
  <data key="d5">0</data>
</node>
<node id="n6266">
  <data key="d0">False</data>
  <data key="d1">DPH6</data>
  <data key="d2">0</data>
  <data key="d3">0.0</data>
  <data key="d4">0.39476617911533796</data>
  <data key="d5">0</data>
</node>
<node id="n6267">
  <data key="d0">False</data>
  <data key="d1">DPH6-DT</data>
  <data key="d2">0</data>
  <data key="d3">0.0</data>
  <data key="d4">0.39476617911533796</data>
  <data key="d5">0</data>
</node>
<node id="n6268">
  <data key="d0">False</data>
  <data key="d1">DPH7</data>
  <data key="d2">0</data>
  <data key="d3">0.0</data>
  <data key="d4">0.39476617911533796</data>
  <data key="d5">0</data>
</node>
<node id="n6269">
  <data key="d0">False</data>
  <data key="d1">DPM1</data>
  <data key="d2">0</data>
  <data key="d3">0.0</data>
  <data key="d4">0.39476617911533796</data>
  <data key="d5">0</data>
</node>
<node id="n6270">
  <data key="d0">False</data>
  <data key="d1">DPM2</data>
  <data key="d2">0</data>
  <data key="d3">0.0</data>
  <data key="d4">0.39476617911533796</data>
  <data key="d5">0</data>
</node>
<node id="n6271">
  <data key="d0">False</data>
  <data key="d1">DPM3</data>
  <data key="d2">0</data>
  <data key="d3">0.0</data>
  <data key="d4">0.39476617911533796</data>
  <data key="d5">0</data>
</node>
<node id="n6272">
  <data key="d0">False</data>
  <data key="d1">DPP10</data>
  <data key="d2">0</data>
  <data key="d3">0.0</data>
  <data key="d4">0.39476617911533796</data>
  <data key="d5">0</data>
</node>
<node id="n6273">
  <data key="d0">False</data>
  <data key="d1">DPP10-AS1</data>
  <data key="d2">0</data>
  <data key="d3">0.0</data>
  <data key="d4">0.39476617911533796</data>
  <data key="d5">0</data>
</node>
<node id="n6274">
  <data key="d0">False</data>
  <data key="d1">DPP10-AS2</data>
  <data key="d2">0</data>
  <data key="d3">0.0</data>
  <data key="d4">0.39476617911533796</data>
  <data key="d5">0</data>
</node>
<node id="n6275">
  <data key="d0">False</data>
  <data key="d1">DPP10-AS3</data>
  <data key="d2">0</data>
  <data key="d3">0.0</data>
  <data key="d4">0.39476617911533796</data>
  <data key="d5">0</data>
</node>
<node id="n6276">
  <data key="d0">False</data>
  <data key="d1">DPP3</data>
  <data key="d2">0</data>
  <data key="d3">0.0</data>
  <data key="d4">0.39476617911533796</data>
  <data key="d5">0</data>
</node>
<node id="n6277">
  <data key="d0">False</data>
  <data key="d1">DPP3P1</data>
  <data key="d2">0</data>
  <data key="d3">0.0</data>
  <data key="d4">0.39476617911533796</data>
  <data key="d5">0</data>
</node>
<node id="n6278">
  <data key="d0">False</data>
  <data key="d1">DPP3P2</data>
  <data key="d2">0</data>
  <data key="d3">0.0</data>
  <data key="d4">0.39476617911533796</data>
  <data key="d5">0</data>
</node>
<node id="n6279">
  <data key="d0">False</data>
  <data key="d1">DPP4</data>
  <data key="d2">0</data>
  <data key="d3">0.0</data>
  <data key="d4">0.39476617911533796</data>
  <data key="d5">0</data>
</node>
<node id="n6280">
  <data key="d0">False</data>
  <data key="d1">DPP6</data>
  <data key="d2">0</data>
  <data key="d3">0.0</data>
  <data key="d4">0.39476617911533796</data>
  <data key="d5">0</data>
</node>
<node id="n6281">
  <data key="d0">False</data>
  <data key="d1">DPP7</data>
  <data key="d2">0</data>
  <data key="d3">0.0</data>
  <data key="d4">0.39476617911533796</data>
  <data key="d5">0</data>
</node>
<node id="n6282">
  <data key="d0">False</data>
  <data key="d1">DPP8</data>
  <data key="d2">0</data>
  <data key="d3">0.0</data>
  <data key="d4">0.39476617911533796</data>
  <data key="d5">0</data>
</node>
<node id="n6283">
  <data key="d0">False</data>
  <data key="d1">DPP9</data>
  <data key="d2">0</data>
  <data key="d3">0.0</data>
  <data key="d4">0.39476617911533796</data>
  <data key="d5">0</data>
</node>
<node id="n6284">
  <data key="d0">False</data>
  <data key="d1">DPP9-AS1</data>
  <data key="d2">0</data>
  <data key="d3">0.0</data>
  <data key="d4">0.39476617911533796</data>
  <data key="d5">0</data>
</node>
<node id="n6285">
  <data key="d0">False</data>
  <data key="d1">DPPA2</data>
  <data key="d2">0</data>
  <data key="d3">0.0</data>
  <data key="d4">0.39476617911533796</data>
  <data key="d5">0</data>
</node>
<node id="n6286">
  <data key="d0">False</data>
  <data key="d1">DPPA2P1</data>
  <data key="d2">0</data>
  <data key="d3">0.0</data>
  <data key="d4">0.39476617911533796</data>
  <data key="d5">0</data>
</node>
<node id="n6287">
  <data key="d0">False</data>
  <data key="d1">DPPA2P2</data>
  <data key="d2">0</data>
  <data key="d3">0.0</data>
  <data key="d4">0.39476617911533796</data>
  <data key="d5">0</data>
</node>
<node id="n6288">
  <data key="d0">False</data>
  <data key="d1">DPPA2P3</data>
  <data key="d2">0</data>
  <data key="d3">0.0</data>
  <data key="d4">0.39476617911533796</data>
  <data key="d5">0</data>
</node>
<node id="n6289">
  <data key="d0">False</data>
  <data key="d1">DPPA2P4</data>
  <data key="d2">0</data>
  <data key="d3">0.0</data>
  <data key="d4">0.39476617911533796</data>
  <data key="d5">0</data>
</node>
<node id="n6290">
  <data key="d0">False</data>
  <data key="d1">DPPA3</data>
  <data key="d2">0</data>
  <data key="d3">0.0</data>
  <data key="d4">0.39476617911533796</data>
  <data key="d5">0</data>
</node>
<node id="n6291">
  <data key="d0">False</data>
  <data key="d1">DPPA3P1</data>
  <data key="d2">0</data>
  <data key="d3">0.0</data>
  <data key="d4">0.39476617911533796</data>
  <data key="d5">0</data>
</node>
<node id="n6292">
  <data key="d0">False</data>
  <data key="d1">DPPA3P2</data>
  <data key="d2">0</data>
  <data key="d3">0.0</data>
  <data key="d4">0.39476617911533796</data>
  <data key="d5">0</data>
</node>
<node id="n6293">
  <data key="d0">False</data>
  <data key="d1">DPPA3P3</data>
  <data key="d2">0</data>
  <data key="d3">0.0</data>
  <data key="d4">0.39476617911533796</data>
  <data key="d5">0</data>
</node>
<node id="n6294">
  <data key="d0">False</data>
  <data key="d1">DPPA4</data>
  <data key="d2">1</data>
  <data key="d3">0.5729166666666666</data>
  <data key="d4">0.39476617911533796</data>
  <data key="d5">0</data>
</node>
<node id="n6295">
  <data key="d0">False</data>
  <data key="d1">DPPA5</data>
  <data key="d2">0</data>
  <data key="d3">0.0</data>
  <data key="d4">0.39476617911533796</data>
  <data key="d5">0</data>
</node>
<node id="n6296">
  <data key="d0">False</data>
  <data key="d1">DPPA5P1</data>
  <data key="d2">0</data>
  <data key="d3">0.0</data>
  <data key="d4">0.39476617911533796</data>
  <data key="d5">0</data>
</node>
<node id="n6297">
  <data key="d0">False</data>
  <data key="d1">DPPA5P2</data>
  <data key="d2">0</data>
  <data key="d3">0.0</data>
  <data key="d4">0.39476617911533796</data>
  <data key="d5">0</data>
</node>
<node id="n6298">
  <data key="d0">False</data>
  <data key="d1">DPPA5P4</data>
  <data key="d2">0</data>
  <data key="d3">0.0</data>
  <data key="d4">0.39476617911533796</data>
  <data key="d5">0</data>
</node>
<node id="n6299">
  <data key="d0">False</data>
  <data key="d1">DPRX</data>
  <data key="d2">0</data>
  <data key="d3">0.0</data>
  <data key="d4">0.39476617911533796</data>
  <data key="d5">0</data>
</node>
<node id="n6300">
  <data key="d0">False</data>
  <data key="d1">DPRXP1</data>
  <data key="d2">0</data>
  <data key="d3">0.0</data>
  <data key="d4">0.39476617911533796</data>
  <data key="d5">0</data>
</node>
<node id="n6301">
  <data key="d0">False</data>
  <data key="d1">DPRXP2</data>
  <data key="d2">0</data>
  <data key="d3">0.0</data>
  <data key="d4">0.39476617911533796</data>
  <data key="d5">0</data>
</node>
<node id="n6302">
  <data key="d0">False</data>
  <data key="d1">DPRXP4</data>
  <data key="d2">0</data>
  <data key="d3">0.0</data>
  <data key="d4">0.39476617911533796</data>
  <data key="d5">0</data>
</node>
<node id="n6303">
  <data key="d0">False</data>
  <data key="d1">DPRXP5</data>
  <data key="d2">0</data>
  <data key="d3">0.0</data>
  <data key="d4">0.39476617911533796</data>
  <data key="d5">0</data>
</node>
<node id="n6304">
  <data key="d0">False</data>
  <data key="d1">DPRXP6</data>
  <data key="d2">0</data>
  <data key="d3">0.0</data>
  <data key="d4">0.39476617911533796</data>
  <data key="d5">0</data>
</node>
<node id="n6305">
  <data key="d0">False</data>
  <data key="d1">DPRXP7</data>
  <data key="d2">0</data>
  <data key="d3">0.0</data>
  <data key="d4">0.39476617911533796</data>
  <data key="d5">0</data>
</node>
<node id="n6306">
  <data key="d0">False</data>
  <data key="d1">DPT</data>
  <data key="d2">0</data>
  <data key="d3">0.0</data>
  <data key="d4">0.39476617911533796</data>
  <data key="d5">0</data>
</node>
<node id="n6307">
  <data key="d0">False</data>
  <data key="d1">DPY19L1</data>
  <data key="d2">1</data>
  <data key="d3">0.8137254901960783</data>
  <data key="d4">0.39476617911533796</data>
  <data key="d5">0</data>
</node>
<node id="n6308">
  <data key="d0">False</data>
  <data key="d1">DPY19L1P1</data>
  <data key="d2">0</data>
  <data key="d3">0.0</data>
  <data key="d4">0.39476617911533796</data>
  <data key="d5">0</data>
</node>
<node id="n6309">
  <data key="d0">False</data>
  <data key="d1">DPY19L1P2</data>
  <data key="d2">0</data>
  <data key="d3">0.0</data>
  <data key="d4">0.39476617911533796</data>
  <data key="d5">0</data>
</node>
<node id="n6310">
  <data key="d0">False</data>
  <data key="d1">DPY19L2</data>
  <data key="d2">0</data>
  <data key="d3">0.0</data>
  <data key="d4">0.39476617911533796</data>
  <data key="d5">0</data>
</node>
<node id="n6311">
  <data key="d0">False</data>
  <data key="d1">DPY19L2P1</data>
  <data key="d2">0</data>
  <data key="d3">0.0</data>
  <data key="d4">0.39476617911533796</data>
  <data key="d5">0</data>
</node>
<node id="n6312">
  <data key="d0">False</data>
  <data key="d1">DPY19L2P2</data>
  <data key="d2">0</data>
  <data key="d3">0.0</data>
  <data key="d4">0.39476617911533796</data>
  <data key="d5">0</data>
</node>
<node id="n6313">
  <data key="d0">False</data>
  <data key="d1">DPY19L2P3</data>
  <data key="d2">0</data>
  <data key="d3">0.0</data>
  <data key="d4">0.39476617911533796</data>
  <data key="d5">0</data>
</node>
<node id="n6314">
  <data key="d0">False</data>
  <data key="d1">DPY19L2P4</data>
  <data key="d2">0</data>
  <data key="d3">0.0</data>
  <data key="d4">0.39476617911533796</data>
  <data key="d5">0</data>
</node>
<node id="n6315">
  <data key="d0">False</data>
  <data key="d1">DPY19L2P5</data>
  <data key="d2">0</data>
  <data key="d3">0.0</data>
  <data key="d4">0.39476617911533796</data>
  <data key="d5">0</data>
</node>
<node id="n6316">
  <data key="d0">False</data>
  <data key="d1">DPY19L3</data>
  <data key="d2">1</data>
  <data key="d3">1.0</data>
  <data key="d4">0.39476617911533796</data>
  <data key="d5">0</data>
</node>
<node id="n6317">
  <data key="d0">False</data>
  <data key="d1">DPY19L4</data>
  <data key="d2">0</data>
  <data key="d3">0.0</data>
  <data key="d4">0.39476617911533796</data>
  <data key="d5">0</data>
</node>
<node id="n6318">
  <data key="d0">False</data>
  <data key="d1">DPY19L4P1</data>
  <data key="d2">0</data>
  <data key="d3">0.0</data>
  <data key="d4">0.39476617911533796</data>
  <data key="d5">0</data>
</node>
<node id="n6319">
  <data key="d0">False</data>
  <data key="d1">DPY19L4P2</data>
  <data key="d2">0</data>
  <data key="d3">0.0</data>
  <data key="d4">0.39476617911533796</data>
  <data key="d5">0</data>
</node>
<node id="n6320">
  <data key="d0">False</data>
  <data key="d1">DPY30</data>
  <data key="d2">1</data>
  <data key="d3">0.9</data>
  <data key="d4">0.39476617911533796</data>
  <data key="d5">0</data>
</node>
<node id="n6321">
  <data key="d0">False</data>
  <data key="d1">DPYD</data>
  <data key="d2">0</data>
  <data key="d3">0.0</data>
  <data key="d4">0.39476617911533796</data>
  <data key="d5">0</data>
</node>
<node id="n6322">
  <data key="d0">False</data>
  <data key="d1">DPYD-AS1</data>
  <data key="d2">0</data>
  <data key="d3">0.0</data>
  <data key="d4">0.39476617911533796</data>
  <data key="d5">0</data>
</node>
<node id="n6323">
  <data key="d0">False</data>
  <data key="d1">DPYD-AS2</data>
  <data key="d2">0</data>
  <data key="d3">0.0</data>
  <data key="d4">0.39476617911533796</data>
  <data key="d5">0</data>
</node>
<node id="n6324">
  <data key="d0">False</data>
  <data key="d1">DPYD-IT1</data>
  <data key="d2">0</data>
  <data key="d3">0.0</data>
  <data key="d4">0.39476617911533796</data>
  <data key="d5">0</data>
</node>
<node id="n6325">
  <data key="d0">False</data>
  <data key="d1">DPYS</data>
  <data key="d2">0</data>
  <data key="d3">0.0</data>
  <data key="d4">0.39476617911533796</data>
  <data key="d5">0</data>
</node>
<node id="n6326">
  <data key="d0">False</data>
  <data key="d1">DPYSL2</data>
  <data key="d2">0</data>
  <data key="d3">0.0</data>
  <data key="d4">0.39476617911533796</data>
  <data key="d5">0</data>
</node>
<node id="n6327">
  <data key="d0">False</data>
  <data key="d1">DPYSL3</data>
  <data key="d2">0</data>
  <data key="d3">0.0</data>
  <data key="d4">0.39476617911533796</data>
  <data key="d5">0</data>
</node>
<node id="n6328">
  <data key="d0">False</data>
  <data key="d1">DPYSL4</data>
  <data key="d2">0</data>
  <data key="d3">0.0</data>
  <data key="d4">0.39476617911533796</data>
  <data key="d5">0</data>
</node>
<node id="n6329">
  <data key="d0">False</data>
  <data key="d1">DPYSL5</data>
  <data key="d2">0</data>
  <data key="d3">0.0</data>
  <data key="d4">0.39476617911533796</data>
  <data key="d5">0</data>
</node>
<node id="n6330">
  <data key="d0">False</data>
  <data key="d1">DQX1</data>
  <data key="d2">0</data>
  <data key="d3">0.0</data>
  <data key="d4">0.39476617911533796</data>
  <data key="d5">0</data>
</node>
<node id="n6331">
  <data key="d0">False</data>
  <data key="d1">DR1</data>
  <data key="d2">0</data>
  <data key="d3">0.0</data>
  <data key="d4">0.39476617911533796</data>
  <data key="d5">0</data>
</node>
<node id="n6332">
  <data key="d0">False</data>
  <data key="d1">DRAIC</data>
  <data key="d2">0</data>
  <data key="d3">0.0</data>
  <data key="d4">0.39476617911533796</data>
  <data key="d5">0</data>
</node>
<node id="n6333">
  <data key="d0">False</data>
  <data key="d1">DRAM1</data>
  <data key="d2">0</data>
  <data key="d3">0.0</data>
  <data key="d4">0.39476617911533796</data>
  <data key="d5">0</data>
</node>
<node id="n6334">
  <data key="d0">False</data>
  <data key="d1">DRAM2</data>
  <data key="d2">1</data>
  <data key="d3">0.8888888888888888</data>
  <data key="d4">0.39476617911533796</data>
  <data key="d5">0</data>
</node>
<node id="n6335">
  <data key="d0">False</data>
  <data key="d1">DRAP1</data>
  <data key="d2">0</data>
  <data key="d3">0.0</data>
  <data key="d4">0.39476617911533796</data>
  <data key="d5">0</data>
</node>
<node id="n6336">
  <data key="d0">False</data>
  <data key="d1">DRAXIN</data>
  <data key="d2">0</data>
  <data key="d3">0.0</data>
  <data key="d4">0.39476617911533796</data>
  <data key="d5">0</data>
</node>
<node id="n6337">
  <data key="d0">False</data>
  <data key="d1">DRAXINP1</data>
  <data key="d2">0</data>
  <data key="d3">0.0</data>
  <data key="d4">0.39476617911533796</data>
  <data key="d5">0</data>
</node>
<node id="n6338">
  <data key="d0">False</data>
  <data key="d1">DRC1</data>
  <data key="d2">0</data>
  <data key="d3">0.0</data>
  <data key="d4">0.39476617911533796</data>
  <data key="d5">0</data>
</node>
<node id="n6339">
  <data key="d0">False</data>
  <data key="d1">DRC3</data>
  <data key="d2">0</data>
  <data key="d3">0.0</data>
  <data key="d4">0.39476617911533796</data>
  <data key="d5">0</data>
</node>
<node id="n6340">
  <data key="d0">False</data>
  <data key="d1">DRC7</data>
  <data key="d2">1</data>
  <data key="d3">0.7395833333333334</data>
  <data key="d4">0.39476617911533796</data>
  <data key="d5">0</data>
</node>
<node id="n6341">
  <data key="d0">False</data>
  <data key="d1">DRD1</data>
  <data key="d2">0</data>
  <data key="d3">0.0</data>
  <data key="d4">0.39476617911533796</data>
  <data key="d5">0</data>
</node>
<node id="n6342">
  <data key="d0">False</data>
  <data key="d1">DRD2</data>
  <data key="d2">0</data>
  <data key="d3">0.0</data>
  <data key="d4">0.39476617911533796</data>
  <data key="d5">0</data>
</node>
<node id="n6343">
  <data key="d0">False</data>
  <data key="d1">DRD3</data>
  <data key="d2">0</data>
  <data key="d3">0.0</data>
  <data key="d4">0.39476617911533796</data>
  <data key="d5">0</data>
</node>
<node id="n6344">
  <data key="d0">False</data>
  <data key="d1">DRD4</data>
  <data key="d2">0</data>
  <data key="d3">0.0</data>
  <data key="d4">0.39476617911533796</data>
  <data key="d5">0</data>
</node>
<node id="n6345">
  <data key="d0">False</data>
  <data key="d1">DRD5</data>
  <data key="d2">0</data>
  <data key="d3">0.0</data>
  <data key="d4">0.39476617911533796</data>
  <data key="d5">0</data>
</node>
<node id="n6346">
  <data key="d0">False</data>
  <data key="d1">DRD5P1</data>
  <data key="d2">0</data>
  <data key="d3">0.0</data>
  <data key="d4">0.39476617911533796</data>
  <data key="d5">0</data>
</node>
<node id="n6347">
  <data key="d0">False</data>
  <data key="d1">DRD5P2</data>
  <data key="d2">0</data>
  <data key="d3">0.0</data>
  <data key="d4">0.39476617911533796</data>
  <data key="d5">0</data>
</node>
<node id="n6348">
  <data key="d0">False</data>
  <data key="d1">DRG1</data>
  <data key="d2">0</data>
  <data key="d3">0.0</data>
  <data key="d4">0.39476617911533796</data>
  <data key="d5">0</data>
</node>
<node id="n6349">
  <data key="d0">False</data>
  <data key="d1">DRG2</data>
  <data key="d2">1</data>
  <data key="d3">1.0</data>
  <data key="d4">0.39476617911533796</data>
  <data key="d5">0</data>
</node>
<node id="n6350">
  <data key="d0">False</data>
  <data key="d1">DRGX</data>
  <data key="d2">0</data>
  <data key="d3">0.0</data>
  <data key="d4">0.39476617911533796</data>
  <data key="d5">0</data>
</node>
<node id="n6351">
  <data key="d0">False</data>
  <data key="d1">DRICH1</data>
  <data key="d2">0</data>
  <data key="d3">0.0</data>
  <data key="d4">0.39476617911533796</data>
  <data key="d5">0</data>
</node>
<node id="n6352">
  <data key="d0">False</data>
  <data key="d1">DROSHA</data>
  <data key="d2">0</data>
  <data key="d3">0.0</data>
  <data key="d4">0.39476617911533796</data>
  <data key="d5">0</data>
</node>
<node id="n6353">
  <data key="d0">False</data>
  <data key="d1">DRP2</data>
  <data key="d2">0</data>
  <data key="d3">0.0</data>
  <data key="d4">0.39476617911533796</data>
  <data key="d5">0</data>
</node>
<node id="n6354">
  <data key="d0">False</data>
  <data key="d1">DSC1</data>
  <data key="d2">0</data>
  <data key="d3">0.0</data>
  <data key="d4">0.39476617911533796</data>
  <data key="d5">0</data>
</node>
<node id="n6355">
  <data key="d0">False</data>
  <data key="d1">DSC2</data>
  <data key="d2">0</data>
  <data key="d3">0.0</data>
  <data key="d4">0.39476617911533796</data>
  <data key="d5">0</data>
</node>
<node id="n6356">
  <data key="d0">False</data>
  <data key="d1">DSC3</data>
  <data key="d2">0</data>
  <data key="d3">0.0</data>
  <data key="d4">0.39476617911533796</data>
  <data key="d5">0</data>
</node>
<node id="n6357">
  <data key="d0">False</data>
  <data key="d1">DSCAM</data>
  <data key="d2">0</data>
  <data key="d3">0.0</data>
  <data key="d4">0.39476617911533796</data>
  <data key="d5">0</data>
</node>
<node id="n6358">
  <data key="d0">False</data>
  <data key="d1">DSCAM-AS1</data>
  <data key="d2">0</data>
  <data key="d3">0.0</data>
  <data key="d4">0.39476617911533796</data>
  <data key="d5">0</data>
</node>
<node id="n6359">
  <data key="d0">False</data>
  <data key="d1">DSCAM-IT1</data>
  <data key="d2">0</data>
  <data key="d3">0.0</data>
  <data key="d4">0.39476617911533796</data>
  <data key="d5">0</data>
</node>
<node id="n6360">
  <data key="d0">False</data>
  <data key="d1">DSCAML1</data>
  <data key="d2">0</data>
  <data key="d3">0.0</data>
  <data key="d4">0.39476617911533796</data>
  <data key="d5">0</data>
</node>
<node id="n6361">
  <data key="d0">False</data>
  <data key="d1">DSCAS</data>
  <data key="d2">0</data>
  <data key="d3">0.0</data>
  <data key="d4">0.39476617911533796</data>
  <data key="d5">0</data>
</node>
<node id="n6362">
  <data key="d0">False</data>
  <data key="d1">DSCC1</data>
  <data key="d2">0</data>
  <data key="d3">0.0</data>
  <data key="d4">0.39476617911533796</data>
  <data key="d5">0</data>
</node>
<node id="n6363">
  <data key="d0">False</data>
  <data key="d1">DSCR10</data>
  <data key="d2">0</data>
  <data key="d3">0.0</data>
  <data key="d4">0.39476617911533796</data>
  <data key="d5">0</data>
</node>
<node id="n6364">
  <data key="d0">False</data>
  <data key="d1">DSCR4</data>
  <data key="d2">0</data>
  <data key="d3">0.0</data>
  <data key="d4">0.39476617911533796</data>
  <data key="d5">0</data>
</node>
<node id="n6365">
  <data key="d0">False</data>
  <data key="d1">DSCR4-IT1</data>
  <data key="d2">0</data>
  <data key="d3">0.0</data>
  <data key="d4">0.39476617911533796</data>
  <data key="d5">0</data>
</node>
<node id="n6366">
  <data key="d0">False</data>
  <data key="d1">DSCR8</data>
  <data key="d2">0</data>
  <data key="d3">0.0</data>
  <data key="d4">0.39476617911533796</data>
  <data key="d5">0</data>
</node>
<node id="n6367">
  <data key="d0">False</data>
  <data key="d1">DSCR9</data>
  <data key="d2">0</data>
  <data key="d3">0.0</data>
  <data key="d4">0.39476617911533796</data>
  <data key="d5">0</data>
</node>
<node id="n6368">
  <data key="d0">False</data>
  <data key="d1">DSE</data>
  <data key="d2">0</data>
  <data key="d3">0.0</data>
  <data key="d4">0.39476617911533796</data>
  <data key="d5">0</data>
</node>
<node id="n6369">
  <data key="d0">False</data>
  <data key="d1">DSEL</data>
  <data key="d2">1</data>
  <data key="d3">0.5464285714285715</data>
  <data key="d4">0.39476617911533796</data>
  <data key="d5">0</data>
</node>
<node id="n6370">
  <data key="d0">False</data>
  <data key="d1">DSG1</data>
  <data key="d2">0</data>
  <data key="d3">0.0</data>
  <data key="d4">0.39476617911533796</data>
  <data key="d5">0</data>
</node>
<node id="n6371">
  <data key="d0">False</data>
  <data key="d1">DSG1-AS1</data>
  <data key="d2">0</data>
  <data key="d3">0.0</data>
  <data key="d4">0.39476617911533796</data>
  <data key="d5">0</data>
</node>
<node id="n6372">
  <data key="d0">False</data>
  <data key="d1">DSG2</data>
  <data key="d2">0</data>
  <data key="d3">0.0</data>
  <data key="d4">0.39476617911533796</data>
  <data key="d5">0</data>
</node>
<node id="n6373">
  <data key="d0">False</data>
  <data key="d1">DSG2-AS1</data>
  <data key="d2">0</data>
  <data key="d3">0.0</data>
  <data key="d4">0.39476617911533796</data>
  <data key="d5">0</data>
</node>
<node id="n6374">
  <data key="d0">False</data>
  <data key="d1">DSG3</data>
  <data key="d2">0</data>
  <data key="d3">0.0</data>
  <data key="d4">0.39476617911533796</data>
  <data key="d5">0</data>
</node>
<node id="n6375">
  <data key="d0">False</data>
  <data key="d1">DSG4</data>
  <data key="d2">0</data>
  <data key="d3">0.0</data>
  <data key="d4">0.39476617911533796</data>
  <data key="d5">0</data>
</node>
<node id="n6376">
  <data key="d0">False</data>
  <data key="d1">DSN1</data>
  <data key="d2">0</data>
  <data key="d3">0.0</data>
  <data key="d4">0.39476617911533796</data>
  <data key="d5">0</data>
</node>
<node id="n6377">
  <data key="d0">False</data>
  <data key="d1">DSP</data>
  <data key="d2">0</data>
  <data key="d3">0.0</data>
  <data key="d4">0.39476617911533796</data>
  <data key="d5">0</data>
</node>
<node id="n6378">
  <data key="d0">False</data>
  <data key="d1">DSPP</data>
  <data key="d2">0</data>
  <data key="d3">0.0</data>
  <data key="d4">0.39476617911533796</data>
  <data key="d5">0</data>
</node>
<node id="n6379">
  <data key="d0">False</data>
  <data key="d1">DST</data>
  <data key="d2">0</data>
  <data key="d3">0.0</data>
  <data key="d4">0.39476617911533796</data>
  <data key="d5">0</data>
</node>
<node id="n6380">
  <data key="d0">False</data>
  <data key="d1">DSTN</data>
  <data key="d2">0</data>
  <data key="d3">0.0</data>
  <data key="d4">0.39476617911533796</data>
  <data key="d5">0</data>
</node>
<node id="n6381">
  <data key="d0">False</data>
  <data key="d1">DSTNP1</data>
  <data key="d2">0</data>
  <data key="d3">0.0</data>
  <data key="d4">0.39476617911533796</data>
  <data key="d5">0</data>
</node>
<node id="n6382">
  <data key="d0">False</data>
  <data key="d1">DSTNP2</data>
  <data key="d2">1</data>
  <data key="d3">0.9375</data>
  <data key="d4">0.39476617911533796</data>
  <data key="d5">0</data>
</node>
<node id="n6383">
  <data key="d0">False</data>
  <data key="d1">DSTNP4</data>
  <data key="d2">0</data>
  <data key="d3">0.0</data>
  <data key="d4">0.39476617911533796</data>
  <data key="d5">0</data>
</node>
<node id="n6384">
  <data key="d0">False</data>
  <data key="d1">DSTNP5</data>
  <data key="d2">0</data>
  <data key="d3">0.0</data>
  <data key="d4">0.39476617911533796</data>
  <data key="d5">0</data>
</node>
<node id="n6385">
  <data key="d0">False</data>
  <data key="d1">DSTYK</data>
  <data key="d2">0</data>
  <data key="d3">0.0</data>
  <data key="d4">0.39476617911533796</data>
  <data key="d5">0</data>
</node>
<node id="n6386">
  <data key="d0">False</data>
  <data key="d1">DTD1</data>
  <data key="d2">0</data>
  <data key="d3">0.0</data>
  <data key="d4">0.39476617911533796</data>
  <data key="d5">0</data>
</node>
<node id="n6387">
  <data key="d0">False</data>
  <data key="d1">DTD2</data>
  <data key="d2">0</data>
  <data key="d3">0.0</data>
  <data key="d4">0.39476617911533796</data>
  <data key="d5">0</data>
</node>
<node id="n6388">
  <data key="d0">False</data>
  <data key="d1">DTHD1</data>
  <data key="d2">5</data>
  <data key="d3">0.3289333578549249</data>
  <data key="d4">0.39476617911533796</data>
  <data key="d5">1.0</data>
</node>
<node id="n6389">
  <data key="d0">False</data>
  <data key="d1">DTL</data>
  <data key="d2">0</data>
  <data key="d3">0.0</data>
  <data key="d4">0.39476617911533796</data>
  <data key="d5">0</data>
</node>
<node id="n6390">
  <data key="d0">False</data>
  <data key="d1">DTNA</data>
  <data key="d2">0</data>
  <data key="d3">0.0</data>
  <data key="d4">0.39476617911533796</data>
  <data key="d5">0</data>
</node>
<node id="n6391">
  <data key="d0">False</data>
  <data key="d1">DTNB</data>
  <data key="d2">0</data>
  <data key="d3">0.0</data>
  <data key="d4">0.39476617911533796</data>
  <data key="d5">0</data>
</node>
<node id="n6392">
  <data key="d0">False</data>
  <data key="d1">DTNBP1</data>
  <data key="d2">0</data>
  <data key="d3">0.0</data>
  <data key="d4">0.39476617911533796</data>
  <data key="d5">0</data>
</node>
<node id="n6393">
  <data key="d0">False</data>
  <data key="d1">DTWD1</data>
  <data key="d2">0</data>
  <data key="d3">0.0</data>
  <data key="d4">0.39476617911533796</data>
  <data key="d5">0</data>
</node>
<node id="n6394">
  <data key="d0">False</data>
  <data key="d1">DTWD2</data>
  <data key="d2">0</data>
  <data key="d3">0.0</data>
  <data key="d4">0.39476617911533796</data>
  <data key="d5">0</data>
</node>
<node id="n6395">
  <data key="d0">False</data>
  <data key="d1">DTX1</data>
  <data key="d2">1</data>
  <data key="d3">0.6666666666666666</data>
  <data key="d4">0.39476617911533796</data>
  <data key="d5">0</data>
</node>
<node id="n6396">
  <data key="d0">False</data>
  <data key="d1">DTX2</data>
  <data key="d2">1</data>
  <data key="d3">0.9066666666666666</data>
  <data key="d4">0.39476617911533796</data>
  <data key="d5">0</data>
</node>
<node id="n6397">
  <data key="d0">False</data>
  <data key="d1">DTX2P1</data>
  <data key="d2">0</data>
  <data key="d3">0.0</data>
  <data key="d4">0.39476617911533796</data>
  <data key="d5">0</data>
</node>
<node id="n6398">
  <data key="d0">False</data>
  <data key="d1">DTX2P1-UPK3BP1-PMS2P11</data>
  <data key="d2">0</data>
  <data key="d3">0.0</data>
  <data key="d4">0.39476617911533796</data>
  <data key="d5">0</data>
</node>
<node id="n6399">
  <data key="d0">False</data>
  <data key="d1">DTX3</data>
  <data key="d2">0</data>
  <data key="d3">0.0</data>
  <data key="d4">0.39476617911533796</data>
  <data key="d5">0</data>
</node>
<node id="n6400">
  <data key="d0">False</data>
  <data key="d1">DTX3L</data>
  <data key="d2">0</data>
  <data key="d3">0.0</data>
  <data key="d4">0.39476617911533796</data>
  <data key="d5">0</data>
</node>
<node id="n6401">
  <data key="d0">False</data>
  <data key="d1">DTX4</data>
  <data key="d2">0</data>
  <data key="d3">0.0</data>
  <data key="d4">0.39476617911533796</data>
  <data key="d5">0</data>
</node>
<node id="n6402">
  <data key="d0">False</data>
  <data key="d1">DTYMK</data>
  <data key="d2">0</data>
  <data key="d3">0.0</data>
  <data key="d4">0.39476617911533796</data>
  <data key="d5">0</data>
</node>
<node id="n6403">
  <data key="d0">False</data>
  <data key="d1">DUBR</data>
  <data key="d2">0</data>
  <data key="d3">0.0</data>
  <data key="d4">0.39476617911533796</data>
  <data key="d5">0</data>
</node>
<node id="n6404">
  <data key="d0">False</data>
  <data key="d1">DUOX1</data>
  <data key="d2">0</data>
  <data key="d3">0.0</data>
  <data key="d4">0.39476617911533796</data>
  <data key="d5">0</data>
</node>
<node id="n6405">
  <data key="d0">False</data>
  <data key="d1">DUOX2</data>
  <data key="d2">0</data>
  <data key="d3">0.0</data>
  <data key="d4">0.39476617911533796</data>
  <data key="d5">0</data>
</node>
<node id="n6406">
  <data key="d0">False</data>
  <data key="d1">DUOXA1</data>
  <data key="d2">1</data>
  <data key="d3">0.75</data>
  <data key="d4">0.39476617911533796</data>
  <data key="d5">0</data>
</node>
<node id="n6407">
  <data key="d0">False</data>
  <data key="d1">DUOXA2</data>
  <data key="d2">0</data>
  <data key="d3">0.0</data>
  <data key="d4">0.39476617911533796</data>
  <data key="d5">0</data>
</node>
<node id="n6408">
  <data key="d0">False</data>
  <data key="d1">DUPD1</data>
  <data key="d2">0</data>
  <data key="d3">0.0</data>
  <data key="d4">0.39476617911533796</data>
  <data key="d5">0</data>
</node>
<node id="n6409">
  <data key="d0">False</data>
  <data key="d1">DUS1L</data>
  <data key="d2">0</data>
  <data key="d3">0.0</data>
  <data key="d4">0.39476617911533796</data>
  <data key="d5">0</data>
</node>
<node id="n6410">
  <data key="d0">False</data>
  <data key="d1">DUS2</data>
  <data key="d2">0</data>
  <data key="d3">0.0</data>
  <data key="d4">0.39476617911533796</data>
  <data key="d5">0</data>
</node>
<node id="n6411">
  <data key="d0">False</data>
  <data key="d1">DUS3L</data>
  <data key="d2">2</data>
  <data key="d3">0.28639726939726934</data>
  <data key="d4">0.39476617911533796</data>
  <data key="d5">0</data>
</node>
<node id="n6412">
  <data key="d0">False</data>
  <data key="d1">DUS4L</data>
  <data key="d2">0</data>
  <data key="d3">0.0</data>
  <data key="d4">0.39476617911533796</data>
  <data key="d5">0</data>
</node>
<node id="n6413">
  <data key="d0">False</data>
  <data key="d1">DUSP1</data>
  <data key="d2">0</data>
  <data key="d3">0.0</data>
  <data key="d4">0.39476617911533796</data>
  <data key="d5">0</data>
</node>
<node id="n6414">
  <data key="d0">False</data>
  <data key="d1">DUSP10</data>
  <data key="d2">0</data>
  <data key="d3">0.0</data>
  <data key="d4">0.39476617911533796</data>
  <data key="d5">0</data>
</node>
<node id="n6415">
  <data key="d0">False</data>
  <data key="d1">DUSP11</data>
  <data key="d2">0</data>
  <data key="d3">0.0</data>
  <data key="d4">0.39476617911533796</data>
  <data key="d5">0</data>
</node>
<node id="n6416">
  <data key="d0">False</data>
  <data key="d1">DUSP12</data>
  <data key="d2">0</data>
  <data key="d3">0.0</data>
  <data key="d4">0.39476617911533796</data>
  <data key="d5">0</data>
</node>
<node id="n6417">
  <data key="d0">False</data>
  <data key="d1">DUSP12P1</data>
  <data key="d2">0</data>
  <data key="d3">0.0</data>
  <data key="d4">0.39476617911533796</data>
  <data key="d5">0</data>
</node>
<node id="n6418">
  <data key="d0">False</data>
  <data key="d1">DUSP13</data>
  <data key="d2">0</data>
  <data key="d3">0.0</data>
  <data key="d4">0.39476617911533796</data>
  <data key="d5">0</data>
</node>
<node id="n6419">
  <data key="d0">False</data>
  <data key="d1">DUSP14</data>
  <data key="d2">0</data>
  <data key="d3">0.0</data>
  <data key="d4">0.39476617911533796</data>
  <data key="d5">0</data>
</node>
<node id="n6420">
  <data key="d0">False</data>
  <data key="d1">DUSP15</data>
  <data key="d2">0</data>
  <data key="d3">0.0</data>
  <data key="d4">0.39476617911533796</data>
  <data key="d5">0</data>
</node>
<node id="n6421">
  <data key="d0">False</data>
  <data key="d1">DUSP16</data>
  <data key="d2">0</data>
  <data key="d3">0.0</data>
  <data key="d4">0.39476617911533796</data>
  <data key="d5">0</data>
</node>
<node id="n6422">
  <data key="d0">False</data>
  <data key="d1">DUSP18</data>
  <data key="d2">1</data>
  <data key="d3">0.44468434343434343</data>
  <data key="d4">0.39476617911533796</data>
  <data key="d5">0</data>
</node>
<node id="n6423">
  <data key="d0">False</data>
  <data key="d1">DUSP19</data>
  <data key="d2">0</data>
  <data key="d3">0.0</data>
  <data key="d4">0.39476617911533796</data>
  <data key="d5">0</data>
</node>
<node id="n6424">
  <data key="d0">False</data>
  <data key="d1">DUSP2</data>
  <data key="d2">0</data>
  <data key="d3">0.0</data>
  <data key="d4">0.39476617911533796</data>
  <data key="d5">0</data>
</node>
<node id="n6425">
  <data key="d0">False</data>
  <data key="d1">DUSP21</data>
  <data key="d2">0</data>
  <data key="d3">0.0</data>
  <data key="d4">0.39476617911533796</data>
  <data key="d5">0</data>
</node>
<node id="n6426">
  <data key="d0">False</data>
  <data key="d1">DUSP22</data>
  <data key="d2">0</data>
  <data key="d3">0.0</data>
  <data key="d4">0.39476617911533796</data>
  <data key="d5">0</data>
</node>
<node id="n6427">
  <data key="d0">False</data>
  <data key="d1">DUSP23</data>
  <data key="d2">1</data>
  <data key="d3">0.33447850599013385</data>
  <data key="d4">0.39476617911533796</data>
  <data key="d5">0</data>
</node>
<node id="n6428">
  <data key="d0">False</data>
  <data key="d1">DUSP26</data>
  <data key="d2">0</data>
  <data key="d3">0.0</data>
  <data key="d4">0.39476617911533796</data>
  <data key="d5">0</data>
</node>
<node id="n6429">
  <data key="d0">False</data>
  <data key="d1">DUSP27</data>
  <data key="d2">0</data>
  <data key="d3">0.0</data>
  <data key="d4">0.39476617911533796</data>
  <data key="d5">0</data>
</node>
<node id="n6430">
  <data key="d0">False</data>
  <data key="d1">DUSP28</data>
  <data key="d2">1</data>
  <data key="d3">0.9375</data>
  <data key="d4">0.39476617911533796</data>
  <data key="d5">0</data>
</node>
<node id="n6431">
  <data key="d0">False</data>
  <data key="d1">DUSP3</data>
  <data key="d2">0</data>
  <data key="d3">0.0</data>
  <data key="d4">0.39476617911533796</data>
  <data key="d5">0</data>
</node>
<node id="n6432">
  <data key="d0">False</data>
  <data key="d1">DUSP4</data>
  <data key="d2">0</data>
  <data key="d3">0.0</data>
  <data key="d4">0.39476617911533796</data>
  <data key="d5">0</data>
</node>
<node id="n6433">
  <data key="d0">False</data>
  <data key="d1">DUSP5</data>
  <data key="d2">0</data>
  <data key="d3">0.0</data>
  <data key="d4">0.39476617911533796</data>
  <data key="d5">0</data>
</node>
<node id="n6434">
  <data key="d0">False</data>
  <data key="d1">DUSP5P1</data>
  <data key="d2">0</data>
  <data key="d3">0.0</data>
  <data key="d4">0.39476617911533796</data>
  <data key="d5">0</data>
</node>
<node id="n6435">
  <data key="d0">False</data>
  <data key="d1">DUSP5P2</data>
  <data key="d2">1</data>
  <data key="d3">1.0</data>
  <data key="d4">0.39476617911533796</data>
  <data key="d5">0</data>
</node>
<node id="n6436">
  <data key="d0">False</data>
  <data key="d1">DUSP6</data>
  <data key="d2">0</data>
  <data key="d3">0.0</data>
  <data key="d4">0.39476617911533796</data>
  <data key="d5">0</data>
</node>
<node id="n6437">
  <data key="d0">False</data>
  <data key="d1">DUSP7</data>
  <data key="d2">0</data>
  <data key="d3">0.0</data>
  <data key="d4">0.39476617911533796</data>
  <data key="d5">0</data>
</node>
<node id="n6438">
  <data key="d0">False</data>
  <data key="d1">DUSP8</data>
  <data key="d2">0</data>
  <data key="d3">0.0</data>
  <data key="d4">0.39476617911533796</data>
  <data key="d5">0</data>
</node>
<node id="n6439">
  <data key="d0">False</data>
  <data key="d1">DUSP8P3</data>
  <data key="d2">0</data>
  <data key="d3">0.0</data>
  <data key="d4">0.39476617911533796</data>
  <data key="d5">0</data>
</node>
<node id="n6440">
  <data key="d0">False</data>
  <data key="d1">DUSP8P4</data>
  <data key="d2">0</data>
  <data key="d3">0.0</data>
  <data key="d4">0.39476617911533796</data>
  <data key="d5">0</data>
</node>
<node id="n6441">
  <data key="d0">False</data>
  <data key="d1">DUSP8P5</data>
  <data key="d2">0</data>
  <data key="d3">0.0</data>
  <data key="d4">0.39476617911533796</data>
  <data key="d5">0</data>
</node>
<node id="n6442">
  <data key="d0">False</data>
  <data key="d1">DUSP9</data>
  <data key="d2">0</data>
  <data key="d3">0.0</data>
  <data key="d4">0.39476617911533796</data>
  <data key="d5">0</data>
</node>
<node id="n6443">
  <data key="d0">False</data>
  <data key="d1">DUT</data>
  <data key="d2">0</data>
  <data key="d3">0.0</data>
  <data key="d4">0.39476617911533796</data>
  <data key="d5">0</data>
</node>
<node id="n6444">
  <data key="d0">False</data>
  <data key="d1">DUTP1</data>
  <data key="d2">0</data>
  <data key="d3">0.0</data>
  <data key="d4">0.39476617911533796</data>
  <data key="d5">0</data>
</node>
<node id="n6445">
  <data key="d0">False</data>
  <data key="d1">DUTP2</data>
  <data key="d2">1</data>
  <data key="d3">0.7333333333333333</data>
  <data key="d4">0.39476617911533796</data>
  <data key="d5">0</data>
</node>
<node id="n6446">
  <data key="d0">False</data>
  <data key="d1">DUTP3</data>
  <data key="d2">0</data>
  <data key="d3">0.0</data>
  <data key="d4">0.39476617911533796</data>
  <data key="d5">0</data>
</node>
<node id="n6447">
  <data key="d0">False</data>
  <data key="d1">DUTP4</data>
  <data key="d2">0</data>
  <data key="d3">0.0</data>
  <data key="d4">0.39476617911533796</data>
  <data key="d5">0</data>
</node>
<node id="n6448">
  <data key="d0">False</data>
  <data key="d1">DUTP5</data>
  <data key="d2">0</data>
  <data key="d3">0.0</data>
  <data key="d4">0.39476617911533796</data>
  <data key="d5">0</data>
</node>
<node id="n6449">
  <data key="d0">False</data>
  <data key="d1">DUTP6</data>
  <data key="d2">1</data>
  <data key="d3">0.8333333333333334</data>
  <data key="d4">0.39476617911533796</data>
  <data key="d5">0</data>
</node>
<node id="n6450">
  <data key="d0">False</data>
  <data key="d1">DUTP7</data>
  <data key="d2">0</data>
  <data key="d3">0.0</data>
  <data key="d4">0.39476617911533796</data>
  <data key="d5">0</data>
</node>
<node id="n6451">
  <data key="d0">False</data>
  <data key="d1">DUTP8</data>
  <data key="d2">0</data>
  <data key="d3">0.0</data>
  <data key="d4">0.39476617911533796</data>
  <data key="d5">0</data>
</node>
<node id="n6452">
  <data key="d0">False</data>
  <data key="d1">DUX4</data>
  <data key="d2">0</data>
  <data key="d3">0.0</data>
  <data key="d4">0.39476617911533796</data>
  <data key="d5">0</data>
</node>
<node id="n6453">
  <data key="d0">False</data>
  <data key="d1">DUX4L1</data>
  <data key="d2">0</data>
  <data key="d3">0.0</data>
  <data key="d4">0.39476617911533796</data>
  <data key="d5">0</data>
</node>
<node id="n6454">
  <data key="d0">False</data>
  <data key="d1">DUX4L10</data>
  <data key="d2">0</data>
  <data key="d3">0.0</data>
  <data key="d4">0.39476617911533796</data>
  <data key="d5">0</data>
</node>
<node id="n6455">
  <data key="d0">False</data>
  <data key="d1">DUX4L11</data>
  <data key="d2">0</data>
  <data key="d3">0.0</data>
  <data key="d4">0.39476617911533796</data>
  <data key="d5">0</data>
</node>
<node id="n6456">
  <data key="d0">False</data>
  <data key="d1">DUX4L12</data>
  <data key="d2">0</data>
  <data key="d3">0.0</data>
  <data key="d4">0.39476617911533796</data>
  <data key="d5">0</data>
</node>
<node id="n6457">
  <data key="d0">False</data>
  <data key="d1">DUX4L13</data>
  <data key="d2">0</data>
  <data key="d3">0.0</data>
  <data key="d4">0.39476617911533796</data>
  <data key="d5">0</data>
</node>
<node id="n6458">
  <data key="d0">False</data>
  <data key="d1">DUX4L14</data>
  <data key="d2">0</data>
  <data key="d3">0.0</data>
  <data key="d4">0.39476617911533796</data>
  <data key="d5">0</data>
</node>
<node id="n6459">
  <data key="d0">False</data>
  <data key="d1">DUX4L15</data>
  <data key="d2">0</data>
  <data key="d3">0.0</data>
  <data key="d4">0.39476617911533796</data>
  <data key="d5">0</data>
</node>
<node id="n6460">
  <data key="d0">False</data>
  <data key="d1">DUX4L16</data>
  <data key="d2">0</data>
  <data key="d3">0.0</data>
  <data key="d4">0.39476617911533796</data>
  <data key="d5">0</data>
</node>
<node id="n6461">
  <data key="d0">False</data>
  <data key="d1">DUX4L17</data>
  <data key="d2">0</data>
  <data key="d3">0.0</data>
  <data key="d4">0.39476617911533796</data>
  <data key="d5">0</data>
</node>
<node id="n6462">
  <data key="d0">False</data>
  <data key="d1">DUX4L18</data>
  <data key="d2">0</data>
  <data key="d3">0.0</data>
  <data key="d4">0.39476617911533796</data>
  <data key="d5">0</data>
</node>
<node id="n6463">
  <data key="d0">False</data>
  <data key="d1">DUX4L19</data>
  <data key="d2">0</data>
  <data key="d3">0.0</data>
  <data key="d4">0.39476617911533796</data>
  <data key="d5">0</data>
</node>
<node id="n6464">
  <data key="d0">False</data>
  <data key="d1">DUX4L2</data>
  <data key="d2">0</data>
  <data key="d3">0.0</data>
  <data key="d4">0.39476617911533796</data>
  <data key="d5">0</data>
</node>
<node id="n6465">
  <data key="d0">False</data>
  <data key="d1">DUX4L20</data>
  <data key="d2">0</data>
  <data key="d3">0.0</data>
  <data key="d4">0.39476617911533796</data>
  <data key="d5">0</data>
</node>
<node id="n6466">
  <data key="d0">False</data>
  <data key="d1">DUX4L21</data>
  <data key="d2">0</data>
  <data key="d3">0.0</data>
  <data key="d4">0.39476617911533796</data>
  <data key="d5">0</data>
</node>
<node id="n6467">
  <data key="d0">False</data>
  <data key="d1">DUX4L22</data>
  <data key="d2">0</data>
  <data key="d3">0.0</data>
  <data key="d4">0.39476617911533796</data>
  <data key="d5">0</data>
</node>
<node id="n6468">
  <data key="d0">False</data>
  <data key="d1">DUX4L23</data>
  <data key="d2">0</data>
  <data key="d3">0.0</data>
  <data key="d4">0.39476617911533796</data>
  <data key="d5">0</data>
</node>
<node id="n6469">
  <data key="d0">False</data>
  <data key="d1">DUX4L24</data>
  <data key="d2">0</data>
  <data key="d3">0.0</data>
  <data key="d4">0.39476617911533796</data>
  <data key="d5">0</data>
</node>
<node id="n6470">
  <data key="d0">False</data>
  <data key="d1">DUX4L25</data>
  <data key="d2">0</data>
  <data key="d3">0.0</data>
  <data key="d4">0.39476617911533796</data>
  <data key="d5">0</data>
</node>
<node id="n6471">
  <data key="d0">False</data>
  <data key="d1">DUX4L26</data>
  <data key="d2">1</data>
  <data key="d3">0.8142857142857143</data>
  <data key="d4">0.39476617911533796</data>
  <data key="d5">0</data>
</node>
<node id="n6472">
  <data key="d0">False</data>
  <data key="d1">DUX4L27</data>
  <data key="d2">1</data>
  <data key="d3">0.8833333333333332</data>
  <data key="d4">0.39476617911533796</data>
  <data key="d5">0</data>
</node>
<node id="n6473">
  <data key="d0">False</data>
  <data key="d1">DUX4L28</data>
  <data key="d2">0</data>
  <data key="d3">0.0</data>
  <data key="d4">0.39476617911533796</data>
  <data key="d5">0</data>
</node>
<node id="n6474">
  <data key="d0">False</data>
  <data key="d1">DUX4L29</data>
  <data key="d2">0</data>
  <data key="d3">0.0</data>
  <data key="d4">0.39476617911533796</data>
  <data key="d5">0</data>
</node>
<node id="n6475">
  <data key="d0">False</data>
  <data key="d1">DUX4L3</data>
  <data key="d2">0</data>
  <data key="d3">0.0</data>
  <data key="d4">0.39476617911533796</data>
  <data key="d5">0</data>
</node>
<node id="n6476">
  <data key="d0">False</data>
  <data key="d1">DUX4L31</data>
  <data key="d2">0</data>
  <data key="d3">0.0</data>
  <data key="d4">0.39476617911533796</data>
  <data key="d5">0</data>
</node>
<node id="n6477">
  <data key="d0">False</data>
  <data key="d1">DUX4L4</data>
  <data key="d2">0</data>
  <data key="d3">0.0</data>
  <data key="d4">0.39476617911533796</data>
  <data key="d5">0</data>
</node>
<node id="n6478">
  <data key="d0">False</data>
  <data key="d1">DUX4L45</data>
  <data key="d2">0</data>
  <data key="d3">0.0</data>
  <data key="d4">0.39476617911533796</data>
  <data key="d5">0</data>
</node>
<node id="n6479">
  <data key="d0">False</data>
  <data key="d1">DUX4L46</data>
  <data key="d2">0</data>
  <data key="d3">0.0</data>
  <data key="d4">0.39476617911533796</data>
  <data key="d5">0</data>
</node>
<node id="n6480">
  <data key="d0">False</data>
  <data key="d1">DUX4L47</data>
  <data key="d2">0</data>
  <data key="d3">0.0</data>
  <data key="d4">0.39476617911533796</data>
  <data key="d5">0</data>
</node>
<node id="n6481">
  <data key="d0">False</data>
  <data key="d1">DUX4L5</data>
  <data key="d2">0</data>
  <data key="d3">0.0</data>
  <data key="d4">0.39476617911533796</data>
  <data key="d5">0</data>
</node>
<node id="n6482">
  <data key="d0">False</data>
  <data key="d1">DUX4L50</data>
  <data key="d2">0</data>
  <data key="d3">0.0</data>
  <data key="d4">0.39476617911533796</data>
  <data key="d5">0</data>
</node>
<node id="n6483">
  <data key="d0">False</data>
  <data key="d1">DUX4L51</data>
  <data key="d2">0</data>
  <data key="d3">0.0</data>
  <data key="d4">0.39476617911533796</data>
  <data key="d5">0</data>
</node>
<node id="n6484">
  <data key="d0">False</data>
  <data key="d1">DUX4L52</data>
  <data key="d2">0</data>
  <data key="d3">0.0</data>
  <data key="d4">0.39476617911533796</data>
  <data key="d5">0</data>
</node>
<node id="n6485">
  <data key="d0">False</data>
  <data key="d1">DUX4L6</data>
  <data key="d2">0</data>
  <data key="d3">0.0</data>
  <data key="d4">0.39476617911533796</data>
  <data key="d5">0</data>
</node>
<node id="n6486">
  <data key="d0">False</data>
  <data key="d1">DUX4L7</data>
  <data key="d2">0</data>
  <data key="d3">0.0</data>
  <data key="d4">0.39476617911533796</data>
  <data key="d5">0</data>
</node>
<node id="n6487">
  <data key="d0">False</data>
  <data key="d1">DUX4L8</data>
  <data key="d2">0</data>
  <data key="d3">0.0</data>
  <data key="d4">0.39476617911533796</data>
  <data key="d5">0</data>
</node>
<node id="n6488">
  <data key="d0">False</data>
  <data key="d1">DUX4L9</data>
  <data key="d2">0</data>
  <data key="d3">0.0</data>
  <data key="d4">0.39476617911533796</data>
  <data key="d5">0</data>
</node>
<node id="n6489">
  <data key="d0">False</data>
  <data key="d1">DUXA</data>
  <data key="d2">0</data>
  <data key="d3">0.0</data>
  <data key="d4">0.39476617911533796</data>
  <data key="d5">0</data>
</node>
<node id="n6490">
  <data key="d0">False</data>
  <data key="d1">DUXAP1</data>
  <data key="d2">0</data>
  <data key="d3">0.0</data>
  <data key="d4">0.39476617911533796</data>
  <data key="d5">0</data>
</node>
<node id="n6491">
  <data key="d0">False</data>
  <data key="d1">DUXAP11</data>
  <data key="d2">0</data>
  <data key="d3">0.0</data>
  <data key="d4">0.39476617911533796</data>
  <data key="d5">0</data>
</node>
<node id="n6492">
  <data key="d0">False</data>
  <data key="d1">DUXAP2</data>
  <data key="d2">0</data>
  <data key="d3">0.0</data>
  <data key="d4">0.39476617911533796</data>
  <data key="d5">0</data>
</node>
<node id="n6493">
  <data key="d0">False</data>
  <data key="d1">DUXAP3</data>
  <data key="d2">0</data>
  <data key="d3">0.0</data>
  <data key="d4">0.39476617911533796</data>
  <data key="d5">0</data>
</node>
<node id="n6494">
  <data key="d0">False</data>
  <data key="d1">DUXAP4</data>
  <data key="d2">0</data>
  <data key="d3">0.0</data>
  <data key="d4">0.39476617911533796</data>
  <data key="d5">0</data>
</node>
<node id="n6495">
  <data key="d0">False</data>
  <data key="d1">DUXAP5</data>
  <data key="d2">0</data>
  <data key="d3">0.0</data>
  <data key="d4">0.39476617911533796</data>
  <data key="d5">0</data>
</node>
<node id="n6496">
  <data key="d0">False</data>
  <data key="d1">DUXAP6</data>
  <data key="d2">0</data>
  <data key="d3">0.0</data>
  <data key="d4">0.39476617911533796</data>
  <data key="d5">0</data>
</node>
<node id="n6497">
  <data key="d0">False</data>
  <data key="d1">DUXAP7</data>
  <data key="d2">0</data>
  <data key="d3">0.0</data>
  <data key="d4">0.39476617911533796</data>
  <data key="d5">0</data>
</node>
<node id="n6498">
  <data key="d0">False</data>
  <data key="d1">DUXAP8</data>
  <data key="d2">0</data>
  <data key="d3">0.0</data>
  <data key="d4">0.39476617911533796</data>
  <data key="d5">0</data>
</node>
<node id="n6499">
  <data key="d0">False</data>
  <data key="d1">DUXAP9</data>
  <data key="d2">1</data>
  <data key="d3">0.6428571428571429</data>
  <data key="d4">0.39476617911533796</data>
  <data key="d5">0</data>
</node>
<node id="n6500">
  <data key="d0">False</data>
  <data key="d1">DVL1</data>
  <data key="d2">1</data>
  <data key="d3">0.8888888888888888</data>
  <data key="d4">0.39476617911533796</data>
  <data key="d5">0</data>
</node>
<node id="n6501">
  <data key="d0">False</data>
  <data key="d1">DVL2</data>
  <data key="d2">0</data>
  <data key="d3">0.0</data>
  <data key="d4">0.39476617911533796</data>
  <data key="d5">0</data>
</node>
<node id="n6502">
  <data key="d0">False</data>
  <data key="d1">DVL3</data>
  <data key="d2">0</data>
  <data key="d3">0.0</data>
  <data key="d4">0.39476617911533796</data>
  <data key="d5">0</data>
</node>
<node id="n6503">
  <data key="d0">False</data>
  <data key="d1">DXO</data>
  <data key="d2">0</data>
  <data key="d3">0.0</data>
  <data key="d4">0.39476617911533796</data>
  <data key="d5">0</data>
</node>
<node id="n6504">
  <data key="d0">False</data>
  <data key="d1">DYDC1</data>
  <data key="d2">0</data>
  <data key="d3">0.0</data>
  <data key="d4">0.39476617911533796</data>
  <data key="d5">0</data>
</node>
<node id="n6505">
  <data key="d0">False</data>
  <data key="d1">DYDC2</data>
  <data key="d2">0</data>
  <data key="d3">0.0</data>
  <data key="d4">0.39476617911533796</data>
  <data key="d5">0</data>
</node>
<node id="n6506">
  <data key="d0">False</data>
  <data key="d1">DYM</data>
  <data key="d2">0</data>
  <data key="d3">0.0</data>
  <data key="d4">0.39476617911533796</data>
  <data key="d5">0</data>
</node>
<node id="n6507">
  <data key="d0">False</data>
  <data key="d1">DYNAP</data>
  <data key="d2">0</data>
  <data key="d3">0.0</data>
  <data key="d4">0.39476617911533796</data>
  <data key="d5">0</data>
</node>
<node id="n6508">
  <data key="d0">False</data>
  <data key="d1">DYNC1H1</data>
  <data key="d2">0</data>
  <data key="d3">0.0</data>
  <data key="d4">0.39476617911533796</data>
  <data key="d5">0</data>
</node>
<node id="n6509">
  <data key="d0">False</data>
  <data key="d1">DYNC1I1</data>
  <data key="d2">0</data>
  <data key="d3">0.0</data>
  <data key="d4">0.39476617911533796</data>
  <data key="d5">0</data>
</node>
<node id="n6510">
  <data key="d0">False</data>
  <data key="d1">DYNC1I2</data>
  <data key="d2">0</data>
  <data key="d3">0.0</data>
  <data key="d4">0.39476617911533796</data>
  <data key="d5">0</data>
</node>
<node id="n6511">
  <data key="d0">False</data>
  <data key="d1">DYNC1I2P1</data>
  <data key="d2">0</data>
  <data key="d3">0.0</data>
  <data key="d4">0.39476617911533796</data>
  <data key="d5">0</data>
</node>
<node id="n6512">
  <data key="d0">False</data>
  <data key="d1">DYNC1LI1</data>
  <data key="d2">0</data>
  <data key="d3">0.0</data>
  <data key="d4">0.39476617911533796</data>
  <data key="d5">0</data>
</node>
<node id="n6513">
  <data key="d0">False</data>
  <data key="d1">DYNC1LI2</data>
  <data key="d2">0</data>
  <data key="d3">0.0</data>
  <data key="d4">0.39476617911533796</data>
  <data key="d5">0</data>
</node>
<node id="n6514">
  <data key="d0">False</data>
  <data key="d1">DYNC2H1</data>
  <data key="d2">0</data>
  <data key="d3">0.0</data>
  <data key="d4">0.39476617911533796</data>
  <data key="d5">0</data>
</node>
<node id="n6515">
  <data key="d0">False</data>
  <data key="d1">DYNC2LI1</data>
  <data key="d2">0</data>
  <data key="d3">0.0</data>
  <data key="d4">0.39476617911533796</data>
  <data key="d5">0</data>
</node>
<node id="n6516">
  <data key="d0">False</data>
  <data key="d1">DYNLL1</data>
  <data key="d2">0</data>
  <data key="d3">0.0</data>
  <data key="d4">0.39476617911533796</data>
  <data key="d5">0</data>
</node>
<node id="n6517">
  <data key="d0">False</data>
  <data key="d1">DYNLL1P1</data>
  <data key="d2">0</data>
  <data key="d3">0.0</data>
  <data key="d4">0.39476617911533796</data>
  <data key="d5">0</data>
</node>
<node id="n6518">
  <data key="d0">False</data>
  <data key="d1">DYNLL1P2</data>
  <data key="d2">0</data>
  <data key="d3">0.0</data>
  <data key="d4">0.39476617911533796</data>
  <data key="d5">0</data>
</node>
<node id="n6519">
  <data key="d0">False</data>
  <data key="d1">DYNLL1P3</data>
  <data key="d2">0</data>
  <data key="d3">0.0</data>
  <data key="d4">0.39476617911533796</data>
  <data key="d5">0</data>
</node>
<node id="n6520">
  <data key="d0">False</data>
  <data key="d1">DYNLL1P4</data>
  <data key="d2">0</data>
  <data key="d3">0.0</data>
  <data key="d4">0.39476617911533796</data>
  <data key="d5">0</data>
</node>
<node id="n6521">
  <data key="d0">False</data>
  <data key="d1">DYNLL1P5</data>
  <data key="d2">0</data>
  <data key="d3">0.0</data>
  <data key="d4">0.39476617911533796</data>
  <data key="d5">0</data>
</node>
<node id="n6522">
  <data key="d0">False</data>
  <data key="d1">DYNLL1P6</data>
  <data key="d2">0</data>
  <data key="d3">0.0</data>
  <data key="d4">0.39476617911533796</data>
  <data key="d5">0</data>
</node>
<node id="n6523">
  <data key="d0">False</data>
  <data key="d1">DYNLL1P7</data>
  <data key="d2">0</data>
  <data key="d3">0.0</data>
  <data key="d4">0.39476617911533796</data>
  <data key="d5">0</data>
</node>
<node id="n6524">
  <data key="d0">False</data>
  <data key="d1">DYNLL2</data>
  <data key="d2">0</data>
  <data key="d3">0.0</data>
  <data key="d4">0.39476617911533796</data>
  <data key="d5">0</data>
</node>
<node id="n6525">
  <data key="d0">False</data>
  <data key="d1">DYNLRB1</data>
  <data key="d2">0</data>
  <data key="d3">0.0</data>
  <data key="d4">0.39476617911533796</data>
  <data key="d5">0</data>
</node>
<node id="n6526">
  <data key="d0">False</data>
  <data key="d1">DYNLRB2</data>
  <data key="d2">0</data>
  <data key="d3">0.0</data>
  <data key="d4">0.39476617911533796</data>
  <data key="d5">0</data>
</node>
<node id="n6527">
  <data key="d0">False</data>
  <data key="d1">DYNLT1</data>
  <data key="d2">0</data>
  <data key="d3">0.0</data>
  <data key="d4">0.39476617911533796</data>
  <data key="d5">0</data>
</node>
<node id="n6528">
  <data key="d0">False</data>
  <data key="d1">DYNLT3</data>
  <data key="d2">0</data>
  <data key="d3">0.0</data>
  <data key="d4">0.39476617911533796</data>
  <data key="d5">0</data>
</node>
<node id="n6529">
  <data key="d0">False</data>
  <data key="d1">DYNLT3P1</data>
  <data key="d2">0</data>
  <data key="d3">0.0</data>
  <data key="d4">0.39476617911533796</data>
  <data key="d5">0</data>
</node>
<node id="n6530">
  <data key="d0">False</data>
  <data key="d1">DYNLT3P2</data>
  <data key="d2">0</data>
  <data key="d3">0.0</data>
  <data key="d4">0.39476617911533796</data>
  <data key="d5">0</data>
</node>
<node id="n6531">
  <data key="d0">False</data>
  <data key="d1">DYRK1A</data>
  <data key="d2">0</data>
  <data key="d3">0.0</data>
  <data key="d4">0.39476617911533796</data>
  <data key="d5">0</data>
</node>
<node id="n6532">
  <data key="d0">False</data>
  <data key="d1">DYRK1B</data>
  <data key="d2">0</data>
  <data key="d3">0.0</data>
  <data key="d4">0.39476617911533796</data>
  <data key="d5">0</data>
</node>
<node id="n6533">
  <data key="d0">False</data>
  <data key="d1">DYRK2</data>
  <data key="d2">0</data>
  <data key="d3">0.0</data>
  <data key="d4">0.39476617911533796</data>
  <data key="d5">0</data>
</node>
<node id="n6534">
  <data key="d0">False</data>
  <data key="d1">DYRK3</data>
  <data key="d2">1</data>
  <data key="d3">0.8</data>
  <data key="d4">0.39476617911533796</data>
  <data key="d5">0</data>
</node>
<node id="n6535">
  <data key="d0">False</data>
  <data key="d1">DYRK4</data>
  <data key="d2">0</data>
  <data key="d3">0.0</data>
  <data key="d4">0.39476617911533796</data>
  <data key="d5">0</data>
</node>
<node id="n6536">
  <data key="d0">False</data>
  <data key="d1">DYSF</data>
  <data key="d2">0</data>
  <data key="d3">0.0</data>
  <data key="d4">0.39476617911533796</data>
  <data key="d5">0</data>
</node>
<node id="n6537">
  <data key="d0">False</data>
  <data key="d1">DYTN</data>
  <data key="d2">0</data>
  <data key="d3">0.0</data>
  <data key="d4">0.39476617911533796</data>
  <data key="d5">0</data>
</node>
<node id="n6538">
  <data key="d0">False</data>
  <data key="d1">DZANK1</data>
  <data key="d2">0</data>
  <data key="d3">0.0</data>
  <data key="d4">0.39476617911533796</data>
  <data key="d5">0</data>
</node>
<node id="n6539">
  <data key="d0">False</data>
  <data key="d1">DZIP1</data>
  <data key="d2">1</data>
  <data key="d3">0.3223906570737558</data>
  <data key="d4">0.39476617911533796</data>
  <data key="d5">0</data>
</node>
<node id="n6540">
  <data key="d0">False</data>
  <data key="d1">DZIP1L</data>
  <data key="d2">0</data>
  <data key="d3">0.0</data>
  <data key="d4">0.39476617911533796</data>
  <data key="d5">0</data>
</node>
<node id="n6541">
  <data key="d0">False</data>
  <data key="d1">DZIP3</data>
  <data key="d2">0</data>
  <data key="d3">0.0</data>
  <data key="d4">0.39476617911533796</data>
  <data key="d5">0</data>
</node>
<node id="n6542">
  <data key="d0">False</data>
  <data key="d1">E2F1</data>
  <data key="d2">0</data>
  <data key="d3">0.0</data>
  <data key="d4">0.39476617911533796</data>
  <data key="d5">0</data>
</node>
<node id="n6543">
  <data key="d0">False</data>
  <data key="d1">E2F2</data>
  <data key="d2">0</data>
  <data key="d3">0.0</data>
  <data key="d4">0.39476617911533796</data>
  <data key="d5">0</data>
</node>
<node id="n6544">
  <data key="d0">False</data>
  <data key="d1">E2F3</data>
  <data key="d2">0</data>
  <data key="d3">0.0</data>
  <data key="d4">0.39476617911533796</data>
  <data key="d5">0</data>
</node>
<node id="n6545">
  <data key="d0">False</data>
  <data key="d1">E2F3-IT1</data>
  <data key="d2">0</data>
  <data key="d3">0.0</data>
  <data key="d4">0.39476617911533796</data>
  <data key="d5">0</data>
</node>
<node id="n6546">
  <data key="d0">False</data>
  <data key="d1">E2F3P1</data>
  <data key="d2">0</data>
  <data key="d3">0.0</data>
  <data key="d4">0.39476617911533796</data>
  <data key="d5">0</data>
</node>
<node id="n6547">
  <data key="d0">False</data>
  <data key="d1">E2F3P2</data>
  <data key="d2">0</data>
  <data key="d3">0.0</data>
  <data key="d4">0.39476617911533796</data>
  <data key="d5">0</data>
</node>
<node id="n6548">
  <data key="d0">False</data>
  <data key="d1">E2F4</data>
  <data key="d2">0</data>
  <data key="d3">0.0</data>
  <data key="d4">0.39476617911533796</data>
  <data key="d5">0</data>
</node>
<node id="n6549">
  <data key="d0">False</data>
  <data key="d1">E2F4P1</data>
  <data key="d2">0</data>
  <data key="d3">0.0</data>
  <data key="d4">0.39476617911533796</data>
  <data key="d5">0</data>
</node>
<node id="n6550">
  <data key="d0">False</data>
  <data key="d1">E2F5</data>
  <data key="d2">0</data>
  <data key="d3">0.0</data>
  <data key="d4">0.39476617911533796</data>
  <data key="d5">0</data>
</node>
<node id="n6551">
  <data key="d0">False</data>
  <data key="d1">E2F6</data>
  <data key="d2">1</data>
  <data key="d3">1.0</data>
  <data key="d4">0.39476617911533796</data>
  <data key="d5">0</data>
</node>
<node id="n6552">
  <data key="d0">False</data>
  <data key="d1">E2F6P1</data>
  <data key="d2">0</data>
  <data key="d3">0.0</data>
  <data key="d4">0.39476617911533796</data>
  <data key="d5">0</data>
</node>
<node id="n6553">
  <data key="d0">False</data>
  <data key="d1">E2F6P2</data>
  <data key="d2">0</data>
  <data key="d3">0.0</data>
  <data key="d4">0.39476617911533796</data>
  <data key="d5">0</data>
</node>
<node id="n6554">
  <data key="d0">False</data>
  <data key="d1">E2F6P3</data>
  <data key="d2">0</data>
  <data key="d3">0.0</data>
  <data key="d4">0.39476617911533796</data>
  <data key="d5">0</data>
</node>
<node id="n6555">
  <data key="d0">False</data>
  <data key="d1">E2F6P4</data>
  <data key="d2">0</data>
  <data key="d3">0.0</data>
  <data key="d4">0.39476617911533796</data>
  <data key="d5">0</data>
</node>
<node id="n6556">
  <data key="d0">False</data>
  <data key="d1">E2F7</data>
  <data key="d2">0</data>
  <data key="d3">0.0</data>
  <data key="d4">0.39476617911533796</data>
  <data key="d5">0</data>
</node>
<node id="n6557">
  <data key="d0">False</data>
  <data key="d1">E2F8</data>
  <data key="d2">0</data>
  <data key="d3">0.0</data>
  <data key="d4">0.39476617911533796</data>
  <data key="d5">0</data>
</node>
<node id="n6558">
  <data key="d0">False</data>
  <data key="d1">E4F1</data>
  <data key="d2">0</data>
  <data key="d3">0.0</data>
  <data key="d4">0.39476617911533796</data>
  <data key="d5">0</data>
</node>
<node id="n6559">
  <data key="d0">False</data>
  <data key="d1">EAF1</data>
  <data key="d2">0</data>
  <data key="d3">0.0</data>
  <data key="d4">0.39476617911533796</data>
  <data key="d5">0</data>
</node>
<node id="n6560">
  <data key="d0">False</data>
  <data key="d1">EAF1-AS1</data>
  <data key="d2">0</data>
  <data key="d3">0.0</data>
  <data key="d4">0.39476617911533796</data>
  <data key="d5">0</data>
</node>
<node id="n6561">
  <data key="d0">False</data>
  <data key="d1">EAF2</data>
  <data key="d2">0</data>
  <data key="d3">0.0</data>
  <data key="d4">0.39476617911533796</data>
  <data key="d5">0</data>
</node>
<node id="n6562">
  <data key="d0">False</data>
  <data key="d1">EAPP</data>
  <data key="d2">0</data>
  <data key="d3">0.0</data>
  <data key="d4">0.39476617911533796</data>
  <data key="d5">0</data>
</node>
<node id="n6563">
  <data key="d0">False</data>
  <data key="d1">EARS2</data>
  <data key="d2">0</data>
  <data key="d3">0.0</data>
  <data key="d4">0.39476617911533796</data>
  <data key="d5">0</data>
</node>
<node id="n6564">
  <data key="d0">False</data>
  <data key="d1">EBAG9</data>
  <data key="d2">1</data>
  <data key="d3">1.0</data>
  <data key="d4">0.39476617911533796</data>
  <data key="d5">0</data>
</node>
<node id="n6565">
  <data key="d0">False</data>
  <data key="d1">EBAG9P1</data>
  <data key="d2">0</data>
  <data key="d3">0.0</data>
  <data key="d4">0.39476617911533796</data>
  <data key="d5">0</data>
</node>
<node id="n6566">
  <data key="d0">False</data>
  <data key="d1">EBF1</data>
  <data key="d2">0</data>
  <data key="d3">0.0</data>
  <data key="d4">0.39476617911533796</data>
  <data key="d5">0</data>
</node>
<node id="n6567">
  <data key="d0">False</data>
  <data key="d1">EBF2</data>
  <data key="d2">0</data>
  <data key="d3">0.0</data>
  <data key="d4">0.39476617911533796</data>
  <data key="d5">0</data>
</node>
<node id="n6568">
  <data key="d0">False</data>
  <data key="d1">EBF3</data>
  <data key="d2">0</data>
  <data key="d3">0.0</data>
  <data key="d4">0.39476617911533796</data>
  <data key="d5">0</data>
</node>
<node id="n6569">
  <data key="d0">False</data>
  <data key="d1">EBF4</data>
  <data key="d2">0</data>
  <data key="d3">0.0</data>
  <data key="d4">0.39476617911533796</data>
  <data key="d5">0</data>
</node>
<node id="n6570">
  <data key="d0">False</data>
  <data key="d1">EBI3</data>
  <data key="d2">5</data>
  <data key="d3">0.35429846510409047</data>
  <data key="d4">0.39476617911533796</data>
  <data key="d5">1.0</data>
</node>
<node id="n6571">
  <data key="d0">False</data>
  <data key="d1">EBLN1</data>
  <data key="d2">0</data>
  <data key="d3">0.0</data>
  <data key="d4">0.39476617911533796</data>
  <data key="d5">0</data>
</node>
<node id="n6572">
  <data key="d0">False</data>
  <data key="d1">EBLN2</data>
  <data key="d2">0</data>
  <data key="d3">0.0</data>
  <data key="d4">0.39476617911533796</data>
  <data key="d5">0</data>
</node>
<node id="n6573">
  <data key="d0">False</data>
  <data key="d1">EBLN3P</data>
  <data key="d2">1</data>
  <data key="d3">0.0</data>
  <data key="d4">0.39476617911533796</data>
  <data key="d5">0</data>
</node>
<node id="n6574">
  <data key="d0">False</data>
  <data key="d1">EBNA1BP2</data>
  <data key="d2">2</data>
  <data key="d3">0.46354166666666663</data>
  <data key="d4">0.39476617911533796</data>
  <data key="d5">0</data>
</node>
<node id="n6575">
  <data key="d0">False</data>
  <data key="d1">EBP</data>
  <data key="d2">0</data>
  <data key="d3">0.0</data>
  <data key="d4">0.39476617911533796</data>
  <data key="d5">0</data>
</node>
<node id="n6576">
  <data key="d0">False</data>
  <data key="d1">EBPL</data>
  <data key="d2">0</data>
  <data key="d3">0.0</data>
  <data key="d4">0.39476617911533796</data>
  <data key="d5">0</data>
</node>
<node id="n6577">
  <data key="d0">False</data>
  <data key="d1">ECD</data>
  <data key="d2">0</data>
  <data key="d3">0.0</data>
  <data key="d4">0.39476617911533796</data>
  <data key="d5">0</data>
</node>
<node id="n6578">
  <data key="d0">False</data>
  <data key="d1">ECE1</data>
  <data key="d2">0</data>
  <data key="d3">0.0</data>
  <data key="d4">0.39476617911533796</data>
  <data key="d5">0</data>
</node>
<node id="n6579">
  <data key="d0">False</data>
  <data key="d1">ECE2</data>
  <data key="d2">0</data>
  <data key="d3">0.0</data>
  <data key="d4">0.39476617911533796</data>
  <data key="d5">0</data>
</node>
<node id="n6580">
  <data key="d0">False</data>
  <data key="d1">ECEL1</data>
  <data key="d2">1</data>
  <data key="d3">0.2883972781031609</data>
  <data key="d4">0.39476617911533796</data>
  <data key="d5">0</data>
</node>
<node id="n6581">
  <data key="d0">False</data>
  <data key="d1">ECEL1P1</data>
  <data key="d2">0</data>
  <data key="d3">0.0</data>
  <data key="d4">0.39476617911533796</data>
  <data key="d5">0</data>
</node>
<node id="n6582">
  <data key="d0">False</data>
  <data key="d1">ECEL1P2</data>
  <data key="d2">0</data>
  <data key="d3">0.0</data>
  <data key="d4">0.39476617911533796</data>
  <data key="d5">0</data>
</node>
<node id="n6583">
  <data key="d0">False</data>
  <data key="d1">ECEL1P3</data>
  <data key="d2">0</data>
  <data key="d3">0.0</data>
  <data key="d4">0.39476617911533796</data>
  <data key="d5">0</data>
</node>
<node id="n6584">
  <data key="d0">False</data>
  <data key="d1">ECH1</data>
  <data key="d2">1</data>
  <data key="d3">0.75</data>
  <data key="d4">0.39476617911533796</data>
  <data key="d5">0</data>
</node>
<node id="n6585">
  <data key="d0">False</data>
  <data key="d1">ECHDC1</data>
  <data key="d2">0</data>
  <data key="d3">0.0</data>
  <data key="d4">0.39476617911533796</data>
  <data key="d5">0</data>
</node>
<node id="n6586">
  <data key="d0">False</data>
  <data key="d1">ECHDC2</data>
  <data key="d2">2</data>
  <data key="d3">0.4305555555555555</data>
  <data key="d4">0.39476617911533796</data>
  <data key="d5">0</data>
</node>
<node id="n6587">
  <data key="d0">False</data>
  <data key="d1">ECHDC3</data>
  <data key="d2">0</data>
  <data key="d3">0.0</data>
  <data key="d4">0.39476617911533796</data>
  <data key="d5">0</data>
</node>
<node id="n6588">
  <data key="d0">False</data>
  <data key="d1">ECHS1</data>
  <data key="d2">0</data>
  <data key="d3">0.0</data>
  <data key="d4">0.39476617911533796</data>
  <data key="d5">0</data>
</node>
<node id="n6589">
  <data key="d0">False</data>
  <data key="d1">ECI1</data>
  <data key="d2">1</data>
  <data key="d3">0.9</data>
  <data key="d4">0.39476617911533796</data>
  <data key="d5">0</data>
</node>
<node id="n6590">
  <data key="d0">False</data>
  <data key="d1">ECI2</data>
  <data key="d2">0</data>
  <data key="d3">0.0</data>
  <data key="d4">0.39476617911533796</data>
  <data key="d5">0</data>
</node>
<node id="n6591">
  <data key="d0">False</data>
  <data key="d1">ECM1</data>
  <data key="d2">0</data>
  <data key="d3">0.0</data>
  <data key="d4">0.39476617911533796</data>
  <data key="d5">0</data>
</node>
<node id="n6592">
  <data key="d0">False</data>
  <data key="d1">ECM1P1</data>
  <data key="d2">0</data>
  <data key="d3">0.0</data>
  <data key="d4">0.39476617911533796</data>
  <data key="d5">0</data>
</node>
<node id="n6593">
  <data key="d0">False</data>
  <data key="d1">ECM1P2</data>
  <data key="d2">0</data>
  <data key="d3">0.0</data>
  <data key="d4">0.39476617911533796</data>
  <data key="d5">0</data>
</node>
<node id="n6594">
  <data key="d0">False</data>
  <data key="d1">ECM2</data>
  <data key="d2">2</data>
  <data key="d3">0.4986586439416629</data>
  <data key="d4">0.39476617911533796</data>
  <data key="d5">0</data>
</node>
<node id="n6595">
  <data key="d0">False</data>
  <data key="d1">ECPAS</data>
  <data key="d2">1</data>
  <data key="d3">0.8541666666666666</data>
  <data key="d4">0.39476617911533796</data>
  <data key="d5">0</data>
</node>
<node id="n6596">
  <data key="d0">False</data>
  <data key="d1">ECSCR</data>
  <data key="d2">0</data>
  <data key="d3">0.0</data>
  <data key="d4">0.39476617911533796</data>
  <data key="d5">0</data>
</node>
<node id="n6597">
  <data key="d0">False</data>
  <data key="d1">ECSIT</data>
  <data key="d2">0</data>
  <data key="d3">0.0</data>
  <data key="d4">0.39476617911533796</data>
  <data key="d5">0</data>
</node>
<node id="n6598">
  <data key="d0">False</data>
  <data key="d1">ECT2</data>
  <data key="d2">0</data>
  <data key="d3">0.0</data>
  <data key="d4">0.39476617911533796</data>
  <data key="d5">0</data>
</node>
<node id="n6599">
  <data key="d0">False</data>
  <data key="d1">ECT2L</data>
  <data key="d2">0</data>
  <data key="d3">0.0</data>
  <data key="d4">0.39476617911533796</data>
  <data key="d5">0</data>
</node>
<node id="n6600">
  <data key="d0">False</data>
  <data key="d1">EDA</data>
  <data key="d2">0</data>
  <data key="d3">0.0</data>
  <data key="d4">0.39476617911533796</data>
  <data key="d5">0</data>
</node>
<node id="n6601">
  <data key="d0">False</data>
  <data key="d1">EDA2R</data>
  <data key="d2">1</data>
  <data key="d3">0.8522727272727273</data>
  <data key="d4">0.39476617911533796</data>
  <data key="d5">0</data>
</node>
<node id="n6602">
  <data key="d0">False</data>
  <data key="d1">EDAR</data>
  <data key="d2">0</data>
  <data key="d3">0.0</data>
  <data key="d4">0.39476617911533796</data>
  <data key="d5">0</data>
</node>
<node id="n6603">
  <data key="d0">False</data>
  <data key="d1">EDARADD</data>
  <data key="d2">0</data>
  <data key="d3">0.0</data>
  <data key="d4">0.39476617911533796</data>
  <data key="d5">0</data>
</node>
<node id="n6604">
  <data key="d0">False</data>
  <data key="d1">EDC3</data>
  <data key="d2">0</data>
  <data key="d3">0.0</data>
  <data key="d4">0.39476617911533796</data>
  <data key="d5">0</data>
</node>
<node id="n6605">
  <data key="d0">False</data>
  <data key="d1">EDC4</data>
  <data key="d2">0</data>
  <data key="d3">0.0</data>
  <data key="d4">0.39476617911533796</data>
  <data key="d5">0</data>
</node>
<node id="n6606">
  <data key="d0">False</data>
  <data key="d1">EDDM13</data>
  <data key="d2">0</data>
  <data key="d3">0.0</data>
  <data key="d4">0.39476617911533796</data>
  <data key="d5">0</data>
</node>
<node id="n6607">
  <data key="d0">False</data>
  <data key="d1">EDDM3A</data>
  <data key="d2">0</data>
  <data key="d3">0.0</data>
  <data key="d4">0.39476617911533796</data>
  <data key="d5">0</data>
</node>
<node id="n6608">
  <data key="d0">False</data>
  <data key="d1">EDDM3B</data>
  <data key="d2">0</data>
  <data key="d3">0.0</data>
  <data key="d4">0.39476617911533796</data>
  <data key="d5">0</data>
</node>
<node id="n6609">
  <data key="d0">False</data>
  <data key="d1">EDDM3CP</data>
  <data key="d2">0</data>
  <data key="d3">0.0</data>
  <data key="d4">0.39476617911533796</data>
  <data key="d5">0</data>
</node>
<node id="n6610">
  <data key="d0">False</data>
  <data key="d1">EDDM3DP</data>
  <data key="d2">0</data>
  <data key="d3">0.0</data>
  <data key="d4">0.39476617911533796</data>
  <data key="d5">0</data>
</node>
<node id="n6611">
  <data key="d0">False</data>
  <data key="d1">EDEM1</data>
  <data key="d2">0</data>
  <data key="d3">0.0</data>
  <data key="d4">0.39476617911533796</data>
  <data key="d5">0</data>
</node>
<node id="n6612">
  <data key="d0">False</data>
  <data key="d1">EDEM2</data>
  <data key="d2">0</data>
  <data key="d3">0.0</data>
  <data key="d4">0.39476617911533796</data>
  <data key="d5">0</data>
</node>
<node id="n6613">
  <data key="d0">False</data>
  <data key="d1">EDEM3</data>
  <data key="d2">0</data>
  <data key="d3">0.0</data>
  <data key="d4">0.39476617911533796</data>
  <data key="d5">0</data>
</node>
<node id="n6614">
  <data key="d0">False</data>
  <data key="d1">EDF1</data>
  <data key="d2">0</data>
  <data key="d3">0.0</data>
  <data key="d4">0.39476617911533796</data>
  <data key="d5">0</data>
</node>
<node id="n6615">
  <data key="d0">False</data>
  <data key="d1">EDIL3</data>
  <data key="d2">2</data>
  <data key="d3">0.338792075271667</data>
  <data key="d4">0.39476617911533796</data>
  <data key="d5">0</data>
</node>
<node id="n6616">
  <data key="d0">False</data>
  <data key="d1">EDN1</data>
  <data key="d2">0</data>
  <data key="d3">0.0</data>
  <data key="d4">0.39476617911533796</data>
  <data key="d5">0</data>
</node>
<node id="n6617">
  <data key="d0">False</data>
  <data key="d1">EDN2</data>
  <data key="d2">0</data>
  <data key="d3">0.0</data>
  <data key="d4">0.39476617911533796</data>
  <data key="d5">0</data>
</node>
<node id="n6618">
  <data key="d0">False</data>
  <data key="d1">EDN3</data>
  <data key="d2">0</data>
  <data key="d3">0.0</data>
  <data key="d4">0.39476617911533796</data>
  <data key="d5">0</data>
</node>
<node id="n6619">
  <data key="d0">False</data>
  <data key="d1">EDNRA</data>
  <data key="d2">0</data>
  <data key="d3">0.0</data>
  <data key="d4">0.39476617911533796</data>
  <data key="d5">0</data>
</node>
<node id="n6620">
  <data key="d0">False</data>
  <data key="d1">EDNRB</data>
  <data key="d2">1</data>
  <data key="d3">0.8125</data>
  <data key="d4">0.39476617911533796</data>
  <data key="d5">0</data>
</node>
<node id="n6621">
  <data key="d0">False</data>
  <data key="d1">EDNRB-AS1</data>
  <data key="d2">0</data>
  <data key="d3">0.0</data>
  <data key="d4">0.39476617911533796</data>
  <data key="d5">0</data>
</node>
<node id="n6622">
  <data key="d0">False</data>
  <data key="d1">EDRF1</data>
  <data key="d2">0</data>
  <data key="d3">0.0</data>
  <data key="d4">0.39476617911533796</data>
  <data key="d5">0</data>
</node>
<node id="n6623">
  <data key="d0">False</data>
  <data key="d1">EDRF1-AS1</data>
  <data key="d2">0</data>
  <data key="d3">0.0</data>
  <data key="d4">0.39476617911533796</data>
  <data key="d5">0</data>
</node>
<node id="n6624">
  <data key="d0">False</data>
  <data key="d1">EEA1</data>
  <data key="d2">0</data>
  <data key="d3">0.0</data>
  <data key="d4">0.39476617911533796</data>
  <data key="d5">0</data>
</node>
<node id="n6625">
  <data key="d0">False</data>
  <data key="d1">EED</data>
  <data key="d2">0</data>
  <data key="d3">0.0</data>
  <data key="d4">0.39476617911533796</data>
  <data key="d5">0</data>
</node>
<node id="n6626">
  <data key="d0">False</data>
  <data key="d1">EEF1A1</data>
  <data key="d2">0</data>
  <data key="d3">0.0</data>
  <data key="d4">0.39476617911533796</data>
  <data key="d5">0</data>
</node>
<node id="n6627">
  <data key="d0">False</data>
  <data key="d1">EEF1A1P1</data>
  <data key="d2">0</data>
  <data key="d3">0.0</data>
  <data key="d4">0.39476617911533796</data>
  <data key="d5">0</data>
</node>
<node id="n6628">
  <data key="d0">False</data>
  <data key="d1">EEF1A1P10</data>
  <data key="d2">0</data>
  <data key="d3">0.0</data>
  <data key="d4">0.39476617911533796</data>
  <data key="d5">0</data>
</node>
<node id="n6629">
  <data key="d0">False</data>
  <data key="d1">EEF1A1P11</data>
  <data key="d2">0</data>
  <data key="d3">0.0</data>
  <data key="d4">0.39476617911533796</data>
  <data key="d5">0</data>
</node>
<node id="n6630">
  <data key="d0">False</data>
  <data key="d1">EEF1A1P12</data>
  <data key="d2">0</data>
  <data key="d3">0.0</data>
  <data key="d4">0.39476617911533796</data>
  <data key="d5">0</data>
</node>
<node id="n6631">
  <data key="d0">False</data>
  <data key="d1">EEF1A1P13</data>
  <data key="d2">0</data>
  <data key="d3">0.0</data>
  <data key="d4">0.39476617911533796</data>
  <data key="d5">0</data>
</node>
<node id="n6632">
  <data key="d0">False</data>
  <data key="d1">EEF1A1P14</data>
  <data key="d2">0</data>
  <data key="d3">0.0</data>
  <data key="d4">0.39476617911533796</data>
  <data key="d5">0</data>
</node>
<node id="n6633">
  <data key="d0">False</data>
  <data key="d1">EEF1A1P15</data>
  <data key="d2">0</data>
  <data key="d3">0.0</data>
  <data key="d4">0.39476617911533796</data>
  <data key="d5">0</data>
</node>
<node id="n6634">
  <data key="d0">False</data>
  <data key="d1">EEF1A1P16</data>
  <data key="d2">1</data>
  <data key="d3">0.6904761904761906</data>
  <data key="d4">0.39476617911533796</data>
  <data key="d5">0</data>
</node>
<node id="n6635">
  <data key="d0">False</data>
  <data key="d1">EEF1A1P17</data>
  <data key="d2">0</data>
  <data key="d3">0.0</data>
  <data key="d4">0.39476617911533796</data>
  <data key="d5">0</data>
</node>
<node id="n6636">
  <data key="d0">False</data>
  <data key="d1">EEF1A1P19</data>
  <data key="d2">0</data>
  <data key="d3">0.0</data>
  <data key="d4">0.39476617911533796</data>
  <data key="d5">0</data>
</node>
<node id="n6637">
  <data key="d0">False</data>
  <data key="d1">EEF1A1P2</data>
  <data key="d2">0</data>
  <data key="d3">0.0</data>
  <data key="d4">0.39476617911533796</data>
  <data key="d5">0</data>
</node>
<node id="n6638">
  <data key="d0">False</data>
  <data key="d1">EEF1A1P20</data>
  <data key="d2">0</data>
  <data key="d3">0.0</data>
  <data key="d4">0.39476617911533796</data>
  <data key="d5">0</data>
</node>
<node id="n6639">
  <data key="d0">False</data>
  <data key="d1">EEF1A1P21</data>
  <data key="d2">0</data>
  <data key="d3">0.0</data>
  <data key="d4">0.39476617911533796</data>
  <data key="d5">0</data>
</node>
<node id="n6640">
  <data key="d0">False</data>
  <data key="d1">EEF1A1P22</data>
  <data key="d2">0</data>
  <data key="d3">0.0</data>
  <data key="d4">0.39476617911533796</data>
  <data key="d5">0</data>
</node>
<node id="n6641">
  <data key="d0">False</data>
  <data key="d1">EEF1A1P24</data>
  <data key="d2">0</data>
  <data key="d3">0.0</data>
  <data key="d4">0.39476617911533796</data>
  <data key="d5">0</data>
</node>
<node id="n6642">
  <data key="d0">False</data>
  <data key="d1">EEF1A1P25</data>
  <data key="d2">0</data>
  <data key="d3">0.0</data>
  <data key="d4">0.39476617911533796</data>
  <data key="d5">0</data>
</node>
<node id="n6643">
  <data key="d0">False</data>
  <data key="d1">EEF1A1P26</data>
  <data key="d2">0</data>
  <data key="d3">0.0</data>
  <data key="d4">0.39476617911533796</data>
  <data key="d5">0</data>
</node>
<node id="n6644">
  <data key="d0">False</data>
  <data key="d1">EEF1A1P27</data>
  <data key="d2">0</data>
  <data key="d3">0.0</data>
  <data key="d4">0.39476617911533796</data>
  <data key="d5">0</data>
</node>
<node id="n6645">
  <data key="d0">False</data>
  <data key="d1">EEF1A1P28</data>
  <data key="d2">2</data>
  <data key="d3">0.46794871794871795</data>
  <data key="d4">0.39476617911533796</data>
  <data key="d5">0</data>
</node>
<node id="n6646">
  <data key="d0">False</data>
  <data key="d1">EEF1A1P29</data>
  <data key="d2">0</data>
  <data key="d3">0.0</data>
  <data key="d4">0.39476617911533796</data>
  <data key="d5">0</data>
</node>
<node id="n6647">
  <data key="d0">False</data>
  <data key="d1">EEF1A1P3</data>
  <data key="d2">0</data>
  <data key="d3">0.0</data>
  <data key="d4">0.39476617911533796</data>
  <data key="d5">0</data>
</node>
<node id="n6648">
  <data key="d0">False</data>
  <data key="d1">EEF1A1P30</data>
  <data key="d2">0</data>
  <data key="d3">0.0</data>
  <data key="d4">0.39476617911533796</data>
  <data key="d5">0</data>
</node>
<node id="n6649">
  <data key="d0">False</data>
  <data key="d1">EEF1A1P31</data>
  <data key="d2">0</data>
  <data key="d3">0.0</data>
  <data key="d4">0.39476617911533796</data>
  <data key="d5">0</data>
</node>
<node id="n6650">
  <data key="d0">False</data>
  <data key="d1">EEF1A1P32</data>
  <data key="d2">0</data>
  <data key="d3">0.0</data>
  <data key="d4">0.39476617911533796</data>
  <data key="d5">0</data>
</node>
<node id="n6651">
  <data key="d0">False</data>
  <data key="d1">EEF1A1P33</data>
  <data key="d2">0</data>
  <data key="d3">0.0</data>
  <data key="d4">0.39476617911533796</data>
  <data key="d5">0</data>
</node>
<node id="n6652">
  <data key="d0">False</data>
  <data key="d1">EEF1A1P34</data>
  <data key="d2">0</data>
  <data key="d3">0.0</data>
  <data key="d4">0.39476617911533796</data>
  <data key="d5">0</data>
</node>
<node id="n6653">
  <data key="d0">False</data>
  <data key="d1">EEF1A1P36</data>
  <data key="d2">0</data>
  <data key="d3">0.0</data>
  <data key="d4">0.39476617911533796</data>
  <data key="d5">0</data>
</node>
<node id="n6654">
  <data key="d0">False</data>
  <data key="d1">EEF1A1P37</data>
  <data key="d2">0</data>
  <data key="d3">0.0</data>
  <data key="d4">0.39476617911533796</data>
  <data key="d5">0</data>
</node>
<node id="n6655">
  <data key="d0">False</data>
  <data key="d1">EEF1A1P38</data>
  <data key="d2">0</data>
  <data key="d3">0.0</data>
  <data key="d4">0.39476617911533796</data>
  <data key="d5">0</data>
</node>
<node id="n6656">
  <data key="d0">False</data>
  <data key="d1">EEF1A1P39</data>
  <data key="d2">0</data>
  <data key="d3">0.0</data>
  <data key="d4">0.39476617911533796</data>
  <data key="d5">0</data>
</node>
<node id="n6657">
  <data key="d0">False</data>
  <data key="d1">EEF1A1P4</data>
  <data key="d2">0</data>
  <data key="d3">0.0</data>
  <data key="d4">0.39476617911533796</data>
  <data key="d5">0</data>
</node>
<node id="n6658">
  <data key="d0">False</data>
  <data key="d1">EEF1A1P40</data>
  <data key="d2">0</data>
  <data key="d3">0.0</data>
  <data key="d4">0.39476617911533796</data>
  <data key="d5">0</data>
</node>
<node id="n6659">
  <data key="d0">False</data>
  <data key="d1">EEF1A1P41</data>
  <data key="d2">0</data>
  <data key="d3">0.0</data>
  <data key="d4">0.39476617911533796</data>
  <data key="d5">0</data>
</node>
<node id="n6660">
  <data key="d0">False</data>
  <data key="d1">EEF1A1P42</data>
  <data key="d2">0</data>
  <data key="d3">0.0</data>
  <data key="d4">0.39476617911533796</data>
  <data key="d5">0</data>
</node>
<node id="n6661">
  <data key="d0">False</data>
  <data key="d1">EEF1A1P5</data>
  <data key="d2">0</data>
  <data key="d3">0.0</data>
  <data key="d4">0.39476617911533796</data>
  <data key="d5">0</data>
</node>
<node id="n6662">
  <data key="d0">False</data>
  <data key="d1">EEF1A1P6</data>
  <data key="d2">0</data>
  <data key="d3">0.0</data>
  <data key="d4">0.39476617911533796</data>
  <data key="d5">0</data>
</node>
<node id="n6663">
  <data key="d0">False</data>
  <data key="d1">EEF1A1P7</data>
  <data key="d2">0</data>
  <data key="d3">0.0</data>
  <data key="d4">0.39476617911533796</data>
  <data key="d5">0</data>
</node>
<node id="n6664">
  <data key="d0">False</data>
  <data key="d1">EEF1A1P8</data>
  <data key="d2">0</data>
  <data key="d3">0.0</data>
  <data key="d4">0.39476617911533796</data>
  <data key="d5">0</data>
</node>
<node id="n6665">
  <data key="d0">False</data>
  <data key="d1">EEF1A1P9</data>
  <data key="d2">0</data>
  <data key="d3">0.0</data>
  <data key="d4">0.39476617911533796</data>
  <data key="d5">0</data>
</node>
<node id="n6666">
  <data key="d0">False</data>
  <data key="d1">EEF1A2</data>
  <data key="d2">0</data>
  <data key="d3">0.0</data>
  <data key="d4">0.39476617911533796</data>
  <data key="d5">0</data>
</node>
<node id="n6667">
  <data key="d0">False</data>
  <data key="d1">EEF1AKMT1</data>
  <data key="d2">0</data>
  <data key="d3">0.0</data>
  <data key="d4">0.39476617911533796</data>
  <data key="d5">0</data>
</node>
<node id="n6668">
  <data key="d0">False</data>
  <data key="d1">EEF1AKMT2</data>
  <data key="d2">0</data>
  <data key="d3">0.0</data>
  <data key="d4">0.39476617911533796</data>
  <data key="d5">0</data>
</node>
<node id="n6669">
  <data key="d0">False</data>
  <data key="d1">EEF1AKMT3</data>
  <data key="d2">0</data>
  <data key="d3">0.0</data>
  <data key="d4">0.39476617911533796</data>
  <data key="d5">0</data>
</node>
<node id="n6670">
  <data key="d0">False</data>
  <data key="d1">EEF1AKNMT</data>
  <data key="d2">0</data>
  <data key="d3">0.0</data>
  <data key="d4">0.39476617911533796</data>
  <data key="d5">0</data>
</node>
<node id="n6671">
  <data key="d0">False</data>
  <data key="d1">EEF1B2</data>
  <data key="d2">0</data>
  <data key="d3">0.0</data>
  <data key="d4">0.39476617911533796</data>
  <data key="d5">0</data>
</node>
<node id="n6672">
  <data key="d0">False</data>
  <data key="d1">EEF1B2P1</data>
  <data key="d2">0</data>
  <data key="d3">0.0</data>
  <data key="d4">0.39476617911533796</data>
  <data key="d5">0</data>
</node>
<node id="n6673">
  <data key="d0">False</data>
  <data key="d1">EEF1B2P2</data>
  <data key="d2">0</data>
  <data key="d3">0.0</data>
  <data key="d4">0.39476617911533796</data>
  <data key="d5">0</data>
</node>
<node id="n6674">
  <data key="d0">False</data>
  <data key="d1">EEF1B2P3</data>
  <data key="d2">0</data>
  <data key="d3">0.0</data>
  <data key="d4">0.39476617911533796</data>
  <data key="d5">0</data>
</node>
<node id="n6675">
  <data key="d0">False</data>
  <data key="d1">EEF1B2P4</data>
  <data key="d2">0</data>
  <data key="d3">0.0</data>
  <data key="d4">0.39476617911533796</data>
  <data key="d5">0</data>
</node>
<node id="n6676">
  <data key="d0">False</data>
  <data key="d1">EEF1B2P5</data>
  <data key="d2">0</data>
  <data key="d3">0.0</data>
  <data key="d4">0.39476617911533796</data>
  <data key="d5">0</data>
</node>
<node id="n6677">
  <data key="d0">False</data>
  <data key="d1">EEF1B2P6</data>
  <data key="d2">0</data>
  <data key="d3">0.0</data>
  <data key="d4">0.39476617911533796</data>
  <data key="d5">0</data>
</node>
<node id="n6678">
  <data key="d0">False</data>
  <data key="d1">EEF1B2P7</data>
  <data key="d2">1</data>
  <data key="d3">1.0</data>
  <data key="d4">0.39476617911533796</data>
  <data key="d5">0</data>
</node>
<node id="n6679">
  <data key="d0">False</data>
  <data key="d1">EEF1B2P8</data>
  <data key="d2">0</data>
  <data key="d3">0.0</data>
  <data key="d4">0.39476617911533796</data>
  <data key="d5">0</data>
</node>
<node id="n6680">
  <data key="d0">False</data>
  <data key="d1">EEF1D</data>
  <data key="d2">0</data>
  <data key="d3">0.0</data>
  <data key="d4">0.39476617911533796</data>
  <data key="d5">0</data>
</node>
<node id="n6681">
  <data key="d0">False</data>
  <data key="d1">EEF1DP1</data>
  <data key="d2">0</data>
  <data key="d3">0.0</data>
  <data key="d4">0.39476617911533796</data>
  <data key="d5">0</data>
</node>
<node id="n6682">
  <data key="d0">False</data>
  <data key="d1">EEF1DP2</data>
  <data key="d2">0</data>
  <data key="d3">0.0</data>
  <data key="d4">0.39476617911533796</data>
  <data key="d5">0</data>
</node>
<node id="n6683">
  <data key="d0">False</data>
  <data key="d1">EEF1DP3</data>
  <data key="d2">2</data>
  <data key="d3">0.3855769230769231</data>
  <data key="d4">0.39476617911533796</data>
  <data key="d5">0</data>
</node>
<node id="n6684">
  <data key="d0">False</data>
  <data key="d1">EEF1DP4</data>
  <data key="d2">1</data>
  <data key="d3">0.7781385281385282</data>
  <data key="d4">0.39476617911533796</data>
  <data key="d5">0</data>
</node>
<node id="n6685">
  <data key="d0">False</data>
  <data key="d1">EEF1DP5</data>
  <data key="d2">0</data>
  <data key="d3">0.0</data>
  <data key="d4">0.39476617911533796</data>
  <data key="d5">0</data>
</node>
<node id="n6686">
  <data key="d0">False</data>
  <data key="d1">EEF1DP6</data>
  <data key="d2">0</data>
  <data key="d3">0.0</data>
  <data key="d4">0.39476617911533796</data>
  <data key="d5">0</data>
</node>
<node id="n6687">
  <data key="d0">False</data>
  <data key="d1">EEF1DP7</data>
  <data key="d2">0</data>
  <data key="d3">0.0</data>
  <data key="d4">0.39476617911533796</data>
  <data key="d5">0</data>
</node>
<node id="n6688">
  <data key="d0">False</data>
  <data key="d1">EEF1DP8</data>
  <data key="d2">0</data>
  <data key="d3">0.0</data>
  <data key="d4">0.39476617911533796</data>
  <data key="d5">0</data>
</node>
<node id="n6689">
  <data key="d0">False</data>
  <data key="d1">EEF1E1</data>
  <data key="d2">0</data>
  <data key="d3">0.0</data>
  <data key="d4">0.39476617911533796</data>
  <data key="d5">0</data>
</node>
<node id="n6690">
  <data key="d0">False</data>
  <data key="d1">EEF1E1-BLOC1S5</data>
  <data key="d2">0</data>
  <data key="d3">0.0</data>
  <data key="d4">0.39476617911533796</data>
  <data key="d5">0</data>
</node>
<node id="n6691">
  <data key="d0">False</data>
  <data key="d1">EEF1E1P1</data>
  <data key="d2">0</data>
  <data key="d3">0.0</data>
  <data key="d4">0.39476617911533796</data>
  <data key="d5">0</data>
</node>
<node id="n6692">
  <data key="d0">False</data>
  <data key="d1">EEF1G</data>
  <data key="d2">0</data>
  <data key="d3">0.0</data>
  <data key="d4">0.39476617911533796</data>
  <data key="d5">0</data>
</node>
<node id="n6693">
  <data key="d0">False</data>
  <data key="d1">EEF1GP1</data>
  <data key="d2">0</data>
  <data key="d3">0.0</data>
  <data key="d4">0.39476617911533796</data>
  <data key="d5">0</data>
</node>
<node id="n6694">
  <data key="d0">False</data>
  <data key="d1">EEF1GP2</data>
  <data key="d2">0</data>
  <data key="d3">0.0</data>
  <data key="d4">0.39476617911533796</data>
  <data key="d5">0</data>
</node>
<node id="n6695">
  <data key="d0">False</data>
  <data key="d1">EEF1GP3</data>
  <data key="d2">0</data>
  <data key="d3">0.0</data>
  <data key="d4">0.39476617911533796</data>
  <data key="d5">0</data>
</node>
<node id="n6696">
  <data key="d0">False</data>
  <data key="d1">EEF1GP4</data>
  <data key="d2">0</data>
  <data key="d3">0.0</data>
  <data key="d4">0.39476617911533796</data>
  <data key="d5">0</data>
</node>
<node id="n6697">
  <data key="d0">False</data>
  <data key="d1">EEF1GP5</data>
  <data key="d2">0</data>
  <data key="d3">0.0</data>
  <data key="d4">0.39476617911533796</data>
  <data key="d5">0</data>
</node>
<node id="n6698">
  <data key="d0">False</data>
  <data key="d1">EEF1GP6</data>
  <data key="d2">0</data>
  <data key="d3">0.0</data>
  <data key="d4">0.39476617911533796</data>
  <data key="d5">0</data>
</node>
<node id="n6699">
  <data key="d0">False</data>
  <data key="d1">EEF1GP7</data>
  <data key="d2">0</data>
  <data key="d3">0.0</data>
  <data key="d4">0.39476617911533796</data>
  <data key="d5">0</data>
</node>
<node id="n6700">
  <data key="d0">False</data>
  <data key="d1">EEF1GP8</data>
  <data key="d2">0</data>
  <data key="d3">0.0</data>
  <data key="d4">0.39476617911533796</data>
  <data key="d5">0</data>
</node>
<node id="n6701">
  <data key="d0">False</data>
  <data key="d1">EEF2</data>
  <data key="d2">0</data>
  <data key="d3">0.0</data>
  <data key="d4">0.39476617911533796</data>
  <data key="d5">0</data>
</node>
<node id="n6702">
  <data key="d0">False</data>
  <data key="d1">EEF2K</data>
  <data key="d2">0</data>
  <data key="d3">0.0</data>
  <data key="d4">0.39476617911533796</data>
  <data key="d5">0</data>
</node>
<node id="n6703">
  <data key="d0">False</data>
  <data key="d1">EEF2KMT</data>
  <data key="d2">0</data>
  <data key="d3">0.0</data>
  <data key="d4">0.39476617911533796</data>
  <data key="d5">0</data>
</node>
<node id="n6704">
  <data key="d0">False</data>
  <data key="d1">EEFSEC</data>
  <data key="d2">0</data>
  <data key="d3">0.0</data>
  <data key="d4">0.39476617911533796</data>
  <data key="d5">0</data>
</node>
<node id="n6705">
  <data key="d0">False</data>
  <data key="d1">EEPD1</data>
  <data key="d2">1</data>
  <data key="d3">0.740530303030303</data>
  <data key="d4">0.39476617911533796</data>
  <data key="d5">0</data>
</node>
<node id="n6706">
  <data key="d0">False</data>
  <data key="d1">EFCAB1</data>
  <data key="d2">1</data>
  <data key="d3">0.6875</data>
  <data key="d4">0.39476617911533796</data>
  <data key="d5">0</data>
</node>
<node id="n6707">
  <data key="d0">False</data>
  <data key="d1">EFCAB10</data>
  <data key="d2">0</data>
  <data key="d3">0.0</data>
  <data key="d4">0.39476617911533796</data>
  <data key="d5">0</data>
</node>
<node id="n6708">
  <data key="d0">False</data>
  <data key="d1">EFCAB11</data>
  <data key="d2">0</data>
  <data key="d3">0.0</data>
  <data key="d4">0.39476617911533796</data>
  <data key="d5">0</data>
</node>
<node id="n6709">
  <data key="d0">False</data>
  <data key="d1">EFCAB12</data>
  <data key="d2">1</data>
  <data key="d3">0.7807017543859649</data>
  <data key="d4">0.39476617911533796</data>
  <data key="d5">0</data>
</node>
<node id="n6710">
  <data key="d0">False</data>
  <data key="d1">EFCAB13</data>
  <data key="d2">0</data>
  <data key="d3">0.0</data>
  <data key="d4">0.39476617911533796</data>
  <data key="d5">0</data>
</node>
<node id="n6711">
  <data key="d0">False</data>
  <data key="d1">EFCAB14</data>
  <data key="d2">0</data>
  <data key="d3">0.0</data>
  <data key="d4">0.39476617911533796</data>
  <data key="d5">0</data>
</node>
<node id="n6712">
  <data key="d0">False</data>
  <data key="d1">EFCAB14-AS1</data>
  <data key="d2">0</data>
  <data key="d3">0.0</data>
  <data key="d4">0.39476617911533796</data>
  <data key="d5">0</data>
</node>
<node id="n6713">
  <data key="d0">False</data>
  <data key="d1">EFCAB14P1</data>
  <data key="d2">0</data>
  <data key="d3">0.0</data>
  <data key="d4">0.39476617911533796</data>
  <data key="d5">0</data>
</node>
<node id="n6714">
  <data key="d0">False</data>
  <data key="d1">EFCAB2</data>
  <data key="d2">0</data>
  <data key="d3">0.0</data>
  <data key="d4">0.39476617911533796</data>
  <data key="d5">0</data>
</node>
<node id="n6715">
  <data key="d0">False</data>
  <data key="d1">EFCAB3</data>
  <data key="d2">0</data>
  <data key="d3">0.0</data>
  <data key="d4">0.39476617911533796</data>
  <data key="d5">0</data>
</node>
<node id="n6716">
  <data key="d0">False</data>
  <data key="d1">EFCAB5</data>
  <data key="d2">2</data>
  <data key="d3">0.44761904761904764</data>
  <data key="d4">0.39476617911533796</data>
  <data key="d5">0</data>
</node>
<node id="n6717">
  <data key="d0">False</data>
  <data key="d1">EFCAB6</data>
  <data key="d2">0</data>
  <data key="d3">0.0</data>
  <data key="d4">0.39476617911533796</data>
  <data key="d5">0</data>
</node>
<node id="n6718">
  <data key="d0">False</data>
  <data key="d1">EFCAB6-AS1</data>
  <data key="d2">0</data>
  <data key="d3">0.0</data>
  <data key="d4">0.39476617911533796</data>
  <data key="d5">0</data>
</node>
<node id="n6719">
  <data key="d0">False</data>
  <data key="d1">EFCAB7</data>
  <data key="d2">0</data>
  <data key="d3">0.0</data>
  <data key="d4">0.39476617911533796</data>
  <data key="d5">0</data>
</node>
<node id="n6720">
  <data key="d0">False</data>
  <data key="d1">EFCAB8</data>
  <data key="d2">0</data>
  <data key="d3">0.0</data>
  <data key="d4">0.39476617911533796</data>
  <data key="d5">0</data>
</node>
<node id="n6721">
  <data key="d0">False</data>
  <data key="d1">EFCAB9</data>
  <data key="d2">0</data>
  <data key="d3">0.0</data>
  <data key="d4">0.39476617911533796</data>
  <data key="d5">0</data>
</node>
<node id="n6722">
  <data key="d0">False</data>
  <data key="d1">EFCC1</data>
  <data key="d2">0</data>
  <data key="d3">0.0</data>
  <data key="d4">0.39476617911533796</data>
  <data key="d5">0</data>
</node>
<node id="n6723">
  <data key="d0">False</data>
  <data key="d1">EFEMP1</data>
  <data key="d2">0</data>
  <data key="d3">0.0</data>
  <data key="d4">0.39476617911533796</data>
  <data key="d5">0</data>
</node>
<node id="n6724">
  <data key="d0">False</data>
  <data key="d1">EFEMP2</data>
  <data key="d2">2</data>
  <data key="d3">0.3335042519508539</data>
  <data key="d4">0.39476617911533796</data>
  <data key="d5">0</data>
</node>
<node id="n6725">
  <data key="d0">False</data>
  <data key="d1">EFHB</data>
  <data key="d2">0</data>
  <data key="d3">0.0</data>
  <data key="d4">0.39476617911533796</data>
  <data key="d5">0</data>
</node>
<node id="n6726">
  <data key="d0">False</data>
  <data key="d1">EFHC1</data>
  <data key="d2">0</data>
  <data key="d3">0.0</data>
  <data key="d4">0.39476617911533796</data>
  <data key="d5">0</data>
</node>
<node id="n6727">
  <data key="d0">False</data>
  <data key="d1">EFHC2</data>
  <data key="d2">0</data>
  <data key="d3">0.0</data>
  <data key="d4">0.39476617911533796</data>
  <data key="d5">0</data>
</node>
<node id="n6728">
  <data key="d0">False</data>
  <data key="d1">EFHD1</data>
  <data key="d2">0</data>
  <data key="d3">0.0</data>
  <data key="d4">0.39476617911533796</data>
  <data key="d5">0</data>
</node>
<node id="n6729">
  <data key="d0">False</data>
  <data key="d1">EFHD2</data>
  <data key="d2">1</data>
  <data key="d3">0.9523809523809523</data>
  <data key="d4">0.39476617911533796</data>
  <data key="d5">0</data>
</node>
<node id="n6730">
  <data key="d0">False</data>
  <data key="d1">EFL1</data>
  <data key="d2">0</data>
  <data key="d3">0.0</data>
  <data key="d4">0.39476617911533796</data>
  <data key="d5">0</data>
</node>
<node id="n6731">
  <data key="d0">False</data>
  <data key="d1">EFL1P1</data>
  <data key="d2">0</data>
  <data key="d3">0.0</data>
  <data key="d4">0.39476617911533796</data>
  <data key="d5">0</data>
</node>
<node id="n6732">
  <data key="d0">False</data>
  <data key="d1">EFL1P2</data>
  <data key="d2">0</data>
  <data key="d3">0.0</data>
  <data key="d4">0.39476617911533796</data>
  <data key="d5">0</data>
</node>
<node id="n6733">
  <data key="d0">False</data>
  <data key="d1">EFNA1</data>
  <data key="d2">0</data>
  <data key="d3">0.0</data>
  <data key="d4">0.39476617911533796</data>
  <data key="d5">0</data>
</node>
<node id="n6734">
  <data key="d0">False</data>
  <data key="d1">EFNA2</data>
  <data key="d2">1</data>
  <data key="d3">0.8522727272727273</data>
  <data key="d4">0.39476617911533796</data>
  <data key="d5">0</data>
</node>
<node id="n6735">
  <data key="d0">False</data>
  <data key="d1">EFNA3</data>
  <data key="d2">2</data>
  <data key="d3">0.449074074074074</data>
  <data key="d4">0.39476617911533796</data>
  <data key="d5">0</data>
</node>
<node id="n6736">
  <data key="d0">False</data>
  <data key="d1">EFNA4</data>
  <data key="d2">0</data>
  <data key="d3">0.0</data>
  <data key="d4">0.39476617911533796</data>
  <data key="d5">0</data>
</node>
<node id="n6737">
  <data key="d0">False</data>
  <data key="d1">EFNA5</data>
  <data key="d2">1</data>
  <data key="d3">1.0</data>
  <data key="d4">0.39476617911533796</data>
  <data key="d5">0</data>
</node>
<node id="n6738">
  <data key="d0">False</data>
  <data key="d1">EFNB1</data>
  <data key="d2">0</data>
  <data key="d3">0.0</data>
  <data key="d4">0.39476617911533796</data>
  <data key="d5">0</data>
</node>
<node id="n6739">
  <data key="d0">False</data>
  <data key="d1">EFNB2</data>
  <data key="d2">0</data>
  <data key="d3">0.0</data>
  <data key="d4">0.39476617911533796</data>
  <data key="d5">0</data>
</node>
<node id="n6740">
  <data key="d0">False</data>
  <data key="d1">EFNB3</data>
  <data key="d2">1</data>
  <data key="d3">0.26000093893929555</data>
  <data key="d4">0.39476617911533796</data>
  <data key="d5">0</data>
</node>
<node id="n6741">
  <data key="d0">False</data>
  <data key="d1">EFR3A</data>
  <data key="d2">0</data>
  <data key="d3">0.0</data>
  <data key="d4">0.39476617911533796</data>
  <data key="d5">0</data>
</node>
<node id="n6742">
  <data key="d0">False</data>
  <data key="d1">EFR3B</data>
  <data key="d2">0</data>
  <data key="d3">0.0</data>
  <data key="d4">0.39476617911533796</data>
  <data key="d5">0</data>
</node>
<node id="n6743">
  <data key="d0">False</data>
  <data key="d1">EFS</data>
  <data key="d2">0</data>
  <data key="d3">0.0</data>
  <data key="d4">0.39476617911533796</data>
  <data key="d5">0</data>
</node>
<node id="n6744">
  <data key="d0">False</data>
  <data key="d1">EFTUD2</data>
  <data key="d2">0</data>
  <data key="d3">0.0</data>
  <data key="d4">0.39476617911533796</data>
  <data key="d5">0</data>
</node>
<node id="n6745">
  <data key="d0">False</data>
  <data key="d1">EGF</data>
  <data key="d2">0</data>
  <data key="d3">0.0</data>
  <data key="d4">0.39476617911533796</data>
  <data key="d5">0</data>
</node>
<node id="n6746">
  <data key="d0">False</data>
  <data key="d1">EGFEM1P</data>
  <data key="d2">0</data>
  <data key="d3">0.0</data>
  <data key="d4">0.39476617911533796</data>
  <data key="d5">0</data>
</node>
<node id="n6747">
  <data key="d0">False</data>
  <data key="d1">EGFL6</data>
  <data key="d2">0</data>
  <data key="d3">0.0</data>
  <data key="d4">0.39476617911533796</data>
  <data key="d5">0</data>
</node>
<node id="n6748">
  <data key="d0">False</data>
  <data key="d1">EGFL7</data>
  <data key="d2">0</data>
  <data key="d3">0.0</data>
  <data key="d4">0.39476617911533796</data>
  <data key="d5">0</data>
</node>
<node id="n6749">
  <data key="d0">False</data>
  <data key="d1">EGFL8</data>
  <data key="d2">0</data>
  <data key="d3">0.0</data>
  <data key="d4">0.39476617911533796</data>
  <data key="d5">0</data>
</node>
<node id="n6750">
  <data key="d0">False</data>
  <data key="d1">EGFLAM</data>
  <data key="d2">1</data>
  <data key="d3">0.7805555555555556</data>
  <data key="d4">0.39476617911533796</data>
  <data key="d5">0</data>
</node>
<node id="n6751">
  <data key="d0">False</data>
  <data key="d1">EGFLAM-AS1</data>
  <data key="d2">0</data>
  <data key="d3">0.0</data>
  <data key="d4">0.39476617911533796</data>
  <data key="d5">0</data>
</node>
<node id="n6752">
  <data key="d0">False</data>
  <data key="d1">EGFLAM-AS2</data>
  <data key="d2">0</data>
  <data key="d3">0.0</data>
  <data key="d4">0.39476617911533796</data>
  <data key="d5">0</data>
</node>
<node id="n6753">
  <data key="d0">False</data>
  <data key="d1">EGFLAM-AS3</data>
  <data key="d2">0</data>
  <data key="d3">0.0</data>
  <data key="d4">0.39476617911533796</data>
  <data key="d5">0</data>
</node>
<node id="n6754">
  <data key="d0">False</data>
  <data key="d1">EGFLAM-AS4</data>
  <data key="d2">0</data>
  <data key="d3">0.0</data>
  <data key="d4">0.39476617911533796</data>
  <data key="d5">0</data>
</node>
<node id="n6755">
  <data key="d0">False</data>
  <data key="d1">EGFR</data>
  <data key="d2">0</data>
  <data key="d3">0.0</data>
  <data key="d4">0.39476617911533796</data>
  <data key="d5">0</data>
</node>
<node id="n6756">
  <data key="d0">False</data>
  <data key="d1">EGFR-AS1</data>
  <data key="d2">1</data>
  <data key="d3">0.9666666666666667</data>
  <data key="d4">0.39476617911533796</data>
  <data key="d5">0</data>
</node>
<node id="n6757">
  <data key="d0">False</data>
  <data key="d1">EGLN1</data>
  <data key="d2">0</data>
  <data key="d3">0.0</data>
  <data key="d4">0.39476617911533796</data>
  <data key="d5">0</data>
</node>
<node id="n6758">
  <data key="d0">False</data>
  <data key="d1">EGLN1P1</data>
  <data key="d2">0</data>
  <data key="d3">0.0</data>
  <data key="d4">0.39476617911533796</data>
  <data key="d5">0</data>
</node>
<node id="n6759">
  <data key="d0">False</data>
  <data key="d1">EGLN2</data>
  <data key="d2">0</data>
  <data key="d3">0.0</data>
  <data key="d4">0.39476617911533796</data>
  <data key="d5">0</data>
</node>
<node id="n6760">
  <data key="d0">False</data>
  <data key="d1">EGLN3</data>
  <data key="d2">0</data>
  <data key="d3">0.0</data>
  <data key="d4">0.39476617911533796</data>
  <data key="d5">0</data>
</node>
<node id="n6761">
  <data key="d0">False</data>
  <data key="d1">EGLN3-AS1</data>
  <data key="d2">0</data>
  <data key="d3">0.0</data>
  <data key="d4">0.39476617911533796</data>
  <data key="d5">0</data>
</node>
<node id="n6762">
  <data key="d0">False</data>
  <data key="d1">EGLN3P1</data>
  <data key="d2">0</data>
  <data key="d3">0.0</data>
  <data key="d4">0.39476617911533796</data>
  <data key="d5">0</data>
</node>
<node id="n6763">
  <data key="d0">False</data>
  <data key="d1">EGOT</data>
  <data key="d2">0</data>
  <data key="d3">0.0</data>
  <data key="d4">0.39476617911533796</data>
  <data key="d5">0</data>
</node>
<node id="n6764">
  <data key="d0">False</data>
  <data key="d1">EGR1</data>
  <data key="d2">1</data>
  <data key="d3">0.9583333333333334</data>
  <data key="d4">0.39476617911533796</data>
  <data key="d5">0</data>
</node>
<node id="n6765">
  <data key="d0">False</data>
  <data key="d1">EGR2</data>
  <data key="d2">0</data>
  <data key="d3">0.0</data>
  <data key="d4">0.39476617911533796</data>
  <data key="d5">0</data>
</node>
<node id="n6766">
  <data key="d0">False</data>
  <data key="d1">EGR3</data>
  <data key="d2">1</data>
  <data key="d3">1.0</data>
  <data key="d4">0.39476617911533796</data>
  <data key="d5">0</data>
</node>
<node id="n6767">
  <data key="d0">False</data>
  <data key="d1">EGR4</data>
  <data key="d2">0</data>
  <data key="d3">0.0</data>
  <data key="d4">0.39476617911533796</data>
  <data key="d5">0</data>
</node>
<node id="n6768">
  <data key="d0">False</data>
  <data key="d1">EHBP1</data>
  <data key="d2">0</data>
  <data key="d3">0.0</data>
  <data key="d4">0.39476617911533796</data>
  <data key="d5">0</data>
</node>
<node id="n6769">
  <data key="d0">False</data>
  <data key="d1">EHBP1L1</data>
  <data key="d2">3</data>
  <data key="d3">0.4903040734366038</data>
  <data key="d4">0.39476617911533796</data>
  <data key="d5">1.0</data>
</node>
<node id="n6770">
  <data key="d0">False</data>
  <data key="d1">EHD1</data>
  <data key="d2">0</data>
  <data key="d3">0.0</data>
  <data key="d4">0.39476617911533796</data>
  <data key="d5">0</data>
</node>
<node id="n6771">
  <data key="d0">False</data>
  <data key="d1">EHD2</data>
  <data key="d2">9</data>
  <data key="d3">0.22975007862507904</data>
  <data key="d4">0.39476617911533796</data>
  <data key="d5">1.0</data>
</node>
<node id="n6772">
  <data key="d0">False</data>
  <data key="d1">EHD3</data>
  <data key="d2">0</data>
  <data key="d3">0.0</data>
  <data key="d4">0.39476617911533796</data>
  <data key="d5">0</data>
</node>
<node id="n6773">
  <data key="d0">False</data>
  <data key="d1">EHD4</data>
  <data key="d2">1</data>
  <data key="d3">0.7739316239316238</data>
  <data key="d4">0.39476617911533796</data>
  <data key="d5">0</data>
</node>
<node id="n6774">
  <data key="d0">False</data>
  <data key="d1">EHD4-AS1</data>
  <data key="d2">0</data>
  <data key="d3">0.0</data>
  <data key="d4">0.39476617911533796</data>
  <data key="d5">0</data>
</node>
<node id="n6775">
  <data key="d0">False</data>
  <data key="d1">EHF</data>
  <data key="d2">1</data>
  <data key="d3">0.5</data>
  <data key="d4">0.39476617911533796</data>
  <data key="d5">0</data>
</node>
<node id="n6776">
  <data key="d0">False</data>
  <data key="d1">EHHADH</data>
  <data key="d2">0</data>
  <data key="d3">0.0</data>
  <data key="d4">0.39476617911533796</data>
  <data key="d5">0</data>
</node>
<node id="n6777">
  <data key="d0">False</data>
  <data key="d1">EHHADH-AS1</data>
  <data key="d2">0</data>
  <data key="d3">0.0</data>
  <data key="d4">0.39476617911533796</data>
  <data key="d5">0</data>
</node>
<node id="n6778">
  <data key="d0">False</data>
  <data key="d1">EHMT1</data>
  <data key="d2">0</data>
  <data key="d3">0.0</data>
  <data key="d4">0.39476617911533796</data>
  <data key="d5">0</data>
</node>
<node id="n6779">
  <data key="d0">False</data>
  <data key="d1">EHMT2</data>
  <data key="d2">0</data>
  <data key="d3">0.0</data>
  <data key="d4">0.39476617911533796</data>
  <data key="d5">0</data>
</node>
<node id="n6780">
  <data key="d0">False</data>
  <data key="d1">EHMT2-AS1</data>
  <data key="d2">1</data>
  <data key="d3">0.3336018617973506</data>
  <data key="d4">0.39476617911533796</data>
  <data key="d5">0</data>
</node>
<node id="n6781">
  <data key="d0">False</data>
  <data key="d1">EI24</data>
  <data key="d2">0</data>
  <data key="d3">0.0</data>
  <data key="d4">0.39476617911533796</data>
  <data key="d5">0</data>
</node>
<node id="n6782">
  <data key="d0">False</data>
  <data key="d1">EI24P1</data>
  <data key="d2">0</data>
  <data key="d3">0.0</data>
  <data key="d4">0.39476617911533796</data>
  <data key="d5">0</data>
</node>
<node id="n6783">
  <data key="d0">False</data>
  <data key="d1">EI24P2</data>
  <data key="d2">0</data>
  <data key="d3">0.0</data>
  <data key="d4">0.39476617911533796</data>
  <data key="d5">0</data>
</node>
<node id="n6784">
  <data key="d0">False</data>
  <data key="d1">EI24P3</data>
  <data key="d2">0</data>
  <data key="d3">0.0</data>
  <data key="d4">0.39476617911533796</data>
  <data key="d5">0</data>
</node>
<node id="n6785">
  <data key="d0">False</data>
  <data key="d1">EI24P4</data>
  <data key="d2">0</data>
  <data key="d3">0.0</data>
  <data key="d4">0.39476617911533796</data>
  <data key="d5">0</data>
</node>
<node id="n6786">
  <data key="d0">False</data>
  <data key="d1">EID1</data>
  <data key="d2">0</data>
  <data key="d3">0.0</data>
  <data key="d4">0.39476617911533796</data>
  <data key="d5">0</data>
</node>
<node id="n6787">
  <data key="d0">False</data>
  <data key="d1">EID2</data>
  <data key="d2">0</data>
  <data key="d3">0.0</data>
  <data key="d4">0.39476617911533796</data>
  <data key="d5">0</data>
</node>
<node id="n6788">
  <data key="d0">False</data>
  <data key="d1">EID2B</data>
  <data key="d2">0</data>
  <data key="d3">0.0</data>
  <data key="d4">0.39476617911533796</data>
  <data key="d5">0</data>
</node>
<node id="n6789">
  <data key="d0">False</data>
  <data key="d1">EID3</data>
  <data key="d2">0</data>
  <data key="d3">0.0</data>
  <data key="d4">0.39476617911533796</data>
  <data key="d5">0</data>
</node>
<node id="n6790">
  <data key="d0">False</data>
  <data key="d1">EIF1</data>
  <data key="d2">0</data>
  <data key="d3">0.0</data>
  <data key="d4">0.39476617911533796</data>
  <data key="d5">0</data>
</node>
<node id="n6791">
  <data key="d0">False</data>
  <data key="d1">EIF1AD</data>
  <data key="d2">0</data>
  <data key="d3">0.0</data>
  <data key="d4">0.39476617911533796</data>
  <data key="d5">0</data>
</node>
<node id="n6792">
  <data key="d0">False</data>
  <data key="d1">EIF1AX</data>
  <data key="d2">0</data>
  <data key="d3">0.0</data>
  <data key="d4">0.39476617911533796</data>
  <data key="d5">0</data>
</node>
<node id="n6793">
  <data key="d0">False</data>
  <data key="d1">EIF1AX-AS1</data>
  <data key="d2">0</data>
  <data key="d3">0.0</data>
  <data key="d4">0.39476617911533796</data>
  <data key="d5">0</data>
</node>
<node id="n6794">
  <data key="d0">False</data>
  <data key="d1">EIF1AXP1</data>
  <data key="d2">0</data>
  <data key="d3">0.0</data>
  <data key="d4">0.39476617911533796</data>
  <data key="d5">0</data>
</node>
<node id="n6795">
  <data key="d0">False</data>
  <data key="d1">EIF1AXP2</data>
  <data key="d2">0</data>
  <data key="d3">0.0</data>
  <data key="d4">0.39476617911533796</data>
  <data key="d5">0</data>
</node>
<node id="n6796">
  <data key="d0">False</data>
  <data key="d1">EIF1AY</data>
  <data key="d2">0</data>
  <data key="d3">0.0</data>
  <data key="d4">0.39476617911533796</data>
  <data key="d5">0</data>
</node>
<node id="n6797">
  <data key="d0">False</data>
  <data key="d1">EIF1B</data>
  <data key="d2">0</data>
  <data key="d3">0.0</data>
  <data key="d4">0.39476617911533796</data>
  <data key="d5">0</data>
</node>
<node id="n6798">
  <data key="d0">False</data>
  <data key="d1">EIF1B-AS1</data>
  <data key="d2">0</data>
  <data key="d3">0.0</data>
  <data key="d4">0.39476617911533796</data>
  <data key="d5">0</data>
</node>
<node id="n6799">
  <data key="d0">False</data>
  <data key="d1">EIF1P1</data>
  <data key="d2">0</data>
  <data key="d3">0.0</data>
  <data key="d4">0.39476617911533796</data>
  <data key="d5">0</data>
</node>
<node id="n6800">
  <data key="d0">False</data>
  <data key="d1">EIF1P2</data>
  <data key="d2">0</data>
  <data key="d3">0.0</data>
  <data key="d4">0.39476617911533796</data>
  <data key="d5">0</data>
</node>
<node id="n6801">
  <data key="d0">False</data>
  <data key="d1">EIF1P3</data>
  <data key="d2">0</data>
  <data key="d3">0.0</data>
  <data key="d4">0.39476617911533796</data>
  <data key="d5">0</data>
</node>
<node id="n6802">
  <data key="d0">False</data>
  <data key="d1">EIF1P4</data>
  <data key="d2">0</data>
  <data key="d3">0.0</data>
  <data key="d4">0.39476617911533796</data>
  <data key="d5">0</data>
</node>
<node id="n6803">
  <data key="d0">False</data>
  <data key="d1">EIF1P5</data>
  <data key="d2">0</data>
  <data key="d3">0.0</data>
  <data key="d4">0.39476617911533796</data>
  <data key="d5">0</data>
</node>
<node id="n6804">
  <data key="d0">False</data>
  <data key="d1">EIF1P6</data>
  <data key="d2">0</data>
  <data key="d3">0.0</data>
  <data key="d4">0.39476617911533796</data>
  <data key="d5">0</data>
</node>
<node id="n6805">
  <data key="d0">False</data>
  <data key="d1">EIF1P7</data>
  <data key="d2">0</data>
  <data key="d3">0.0</data>
  <data key="d4">0.39476617911533796</data>
  <data key="d5">0</data>
</node>
<node id="n6806">
  <data key="d0">False</data>
  <data key="d1">EIF2A</data>
  <data key="d2">0</data>
  <data key="d3">0.0</data>
  <data key="d4">0.39476617911533796</data>
  <data key="d5">0</data>
</node>
<node id="n6807">
  <data key="d0">False</data>
  <data key="d1">EIF2AK1</data>
  <data key="d2">0</data>
  <data key="d3">0.0</data>
  <data key="d4">0.39476617911533796</data>
  <data key="d5">0</data>
</node>
<node id="n6808">
  <data key="d0">False</data>
  <data key="d1">EIF2AK2</data>
  <data key="d2">0</data>
  <data key="d3">0.0</data>
  <data key="d4">0.39476617911533796</data>
  <data key="d5">0</data>
</node>
<node id="n6809">
  <data key="d0">False</data>
  <data key="d1">EIF2AK3</data>
  <data key="d2">0</data>
  <data key="d3">0.0</data>
  <data key="d4">0.39476617911533796</data>
  <data key="d5">0</data>
</node>
<node id="n6810">
  <data key="d0">False</data>
  <data key="d1">EIF2AK3-DT</data>
  <data key="d2">1</data>
  <data key="d3">0.75</data>
  <data key="d4">0.39476617911533796</data>
  <data key="d5">0</data>
</node>
<node id="n6811">
  <data key="d0">False</data>
  <data key="d1">EIF2AK4</data>
  <data key="d2">0</data>
  <data key="d3">0.0</data>
  <data key="d4">0.39476617911533796</data>
  <data key="d5">0</data>
</node>
<node id="n6812">
  <data key="d0">False</data>
  <data key="d1">EIF2AP4</data>
  <data key="d2">0</data>
  <data key="d3">0.0</data>
  <data key="d4">0.39476617911533796</data>
  <data key="d5">0</data>
</node>
<node id="n6813">
  <data key="d0">False</data>
  <data key="d1">EIF2B1</data>
  <data key="d2">0</data>
  <data key="d3">0.0</data>
  <data key="d4">0.39476617911533796</data>
  <data key="d5">0</data>
</node>
<node id="n6814">
  <data key="d0">False</data>
  <data key="d1">EIF2B2</data>
  <data key="d2">0</data>
  <data key="d3">0.0</data>
  <data key="d4">0.39476617911533796</data>
  <data key="d5">0</data>
</node>
<node id="n6815">
  <data key="d0">False</data>
  <data key="d1">EIF2B3</data>
  <data key="d2">0</data>
  <data key="d3">0.0</data>
  <data key="d4">0.39476617911533796</data>
  <data key="d5">0</data>
</node>
<node id="n6816">
  <data key="d0">False</data>
  <data key="d1">EIF2B4</data>
  <data key="d2">0</data>
  <data key="d3">0.0</data>
  <data key="d4">0.39476617911533796</data>
  <data key="d5">0</data>
</node>
<node id="n6817">
  <data key="d0">False</data>
  <data key="d1">EIF2B5</data>
  <data key="d2">0</data>
  <data key="d3">0.0</data>
  <data key="d4">0.39476617911533796</data>
  <data key="d5">0</data>
</node>
<node id="n6818">
  <data key="d0">False</data>
  <data key="d1">EIF2D</data>
  <data key="d2">0</data>
  <data key="d3">0.0</data>
  <data key="d4">0.39476617911533796</data>
  <data key="d5">0</data>
</node>
<node id="n6819">
  <data key="d0">False</data>
  <data key="d1">EIF2S1</data>
  <data key="d2">0</data>
  <data key="d3">0.0</data>
  <data key="d4">0.39476617911533796</data>
  <data key="d5">0</data>
</node>
<node id="n6820">
  <data key="d0">False</data>
  <data key="d1">EIF2S2</data>
  <data key="d2">0</data>
  <data key="d3">0.0</data>
  <data key="d4">0.39476617911533796</data>
  <data key="d5">0</data>
</node>
<node id="n6821">
  <data key="d0">False</data>
  <data key="d1">EIF2S2P2</data>
  <data key="d2">0</data>
  <data key="d3">0.0</data>
  <data key="d4">0.39476617911533796</data>
  <data key="d5">0</data>
</node>
<node id="n6822">
  <data key="d0">False</data>
  <data key="d1">EIF2S2P3</data>
  <data key="d2">0</data>
  <data key="d3">0.0</data>
  <data key="d4">0.39476617911533796</data>
  <data key="d5">0</data>
</node>
<node id="n6823">
  <data key="d0">False</data>
  <data key="d1">EIF2S2P4</data>
  <data key="d2">0</data>
  <data key="d3">0.0</data>
  <data key="d4">0.39476617911533796</data>
  <data key="d5">0</data>
</node>
<node id="n6824">
  <data key="d0">False</data>
  <data key="d1">EIF2S2P5</data>
  <data key="d2">0</data>
  <data key="d3">0.0</data>
  <data key="d4">0.39476617911533796</data>
  <data key="d5">0</data>
</node>
<node id="n6825">
  <data key="d0">False</data>
  <data key="d1">EIF2S3</data>
  <data key="d2">0</data>
  <data key="d3">0.0</data>
  <data key="d4">0.39476617911533796</data>
  <data key="d5">0</data>
</node>
<node id="n6826">
  <data key="d0">False</data>
  <data key="d1">EIF2S3B</data>
  <data key="d2">0</data>
  <data key="d3">0.0</data>
  <data key="d4">0.39476617911533796</data>
  <data key="d5">0</data>
</node>
<node id="n6827">
  <data key="d0">False</data>
  <data key="d1">EIF3A</data>
  <data key="d2">0</data>
  <data key="d3">0.0</data>
  <data key="d4">0.39476617911533796</data>
  <data key="d5">0</data>
</node>
<node id="n6828">
  <data key="d0">False</data>
  <data key="d1">EIF3B</data>
  <data key="d2">0</data>
  <data key="d3">0.0</data>
  <data key="d4">0.39476617911533796</data>
  <data key="d5">0</data>
</node>
<node id="n6829">
  <data key="d0">False</data>
  <data key="d1">EIF3C</data>
  <data key="d2">0</data>
  <data key="d3">0.0</data>
  <data key="d4">0.39476617911533796</data>
  <data key="d5">0</data>
</node>
<node id="n6830">
  <data key="d0">False</data>
  <data key="d1">EIF3CL</data>
  <data key="d2">0</data>
  <data key="d3">0.0</data>
  <data key="d4">0.39476617911533796</data>
  <data key="d5">0</data>
</node>
<node id="n6831">
  <data key="d0">False</data>
  <data key="d1">EIF3D</data>
  <data key="d2">0</data>
  <data key="d3">0.0</data>
  <data key="d4">0.39476617911533796</data>
  <data key="d5">0</data>
</node>
<node id="n6832">
  <data key="d0">False</data>
  <data key="d1">EIF3E</data>
  <data key="d2">0</data>
  <data key="d3">0.0</data>
  <data key="d4">0.39476617911533796</data>
  <data key="d5">0</data>
</node>
<node id="n6833">
  <data key="d0">False</data>
  <data key="d1">EIF3EP1</data>
  <data key="d2">0</data>
  <data key="d3">0.0</data>
  <data key="d4">0.39476617911533796</data>
  <data key="d5">0</data>
</node>
<node id="n6834">
  <data key="d0">False</data>
  <data key="d1">EIF3EP2</data>
  <data key="d2">0</data>
  <data key="d3">0.0</data>
  <data key="d4">0.39476617911533796</data>
  <data key="d5">0</data>
</node>
<node id="n6835">
  <data key="d0">False</data>
  <data key="d1">EIF3F</data>
  <data key="d2">0</data>
  <data key="d3">0.0</data>
  <data key="d4">0.39476617911533796</data>
  <data key="d5">0</data>
</node>
<node id="n6836">
  <data key="d0">False</data>
  <data key="d1">EIF3FP1</data>
  <data key="d2">0</data>
  <data key="d3">0.0</data>
  <data key="d4">0.39476617911533796</data>
  <data key="d5">0</data>
</node>
<node id="n6837">
  <data key="d0">False</data>
  <data key="d1">EIF3FP3</data>
  <data key="d2">1</data>
  <data key="d3">0.75</data>
  <data key="d4">0.39476617911533796</data>
  <data key="d5">0</data>
</node>
<node id="n6838">
  <data key="d0">False</data>
  <data key="d1">EIF3G</data>
  <data key="d2">0</data>
  <data key="d3">0.0</data>
  <data key="d4">0.39476617911533796</data>
  <data key="d5">0</data>
</node>
<node id="n6839">
  <data key="d0">False</data>
  <data key="d1">EIF3H</data>
  <data key="d2">0</data>
  <data key="d3">0.0</data>
  <data key="d4">0.39476617911533796</data>
  <data key="d5">0</data>
</node>
<node id="n6840">
  <data key="d0">False</data>
  <data key="d1">EIF3I</data>
  <data key="d2">1</data>
  <data key="d3">0.8018518518518518</data>
  <data key="d4">0.39476617911533796</data>
  <data key="d5">0</data>
</node>
<node id="n6841">
  <data key="d0">False</data>
  <data key="d1">EIF3IP1</data>
  <data key="d2">0</data>
  <data key="d3">0.0</data>
  <data key="d4">0.39476617911533796</data>
  <data key="d5">0</data>
</node>
<node id="n6842">
  <data key="d0">False</data>
  <data key="d1">EIF3J</data>
  <data key="d2">0</data>
  <data key="d3">0.0</data>
  <data key="d4">0.39476617911533796</data>
  <data key="d5">0</data>
</node>
<node id="n6843">
  <data key="d0">False</data>
  <data key="d1">EIF3J-DT</data>
  <data key="d2">0</data>
  <data key="d3">0.0</data>
  <data key="d4">0.39476617911533796</data>
  <data key="d5">0</data>
</node>
<node id="n6844">
  <data key="d0">False</data>
  <data key="d1">EIF3K</data>
  <data key="d2">0</data>
  <data key="d3">0.0</data>
  <data key="d4">0.39476617911533796</data>
  <data key="d5">0</data>
</node>
<node id="n6845">
  <data key="d0">False</data>
  <data key="d1">EIF3KP1</data>
  <data key="d2">0</data>
  <data key="d3">0.0</data>
  <data key="d4">0.39476617911533796</data>
  <data key="d5">0</data>
</node>
<node id="n6846">
  <data key="d0">False</data>
  <data key="d1">EIF3KP2</data>
  <data key="d2">0</data>
  <data key="d3">0.0</data>
  <data key="d4">0.39476617911533796</data>
  <data key="d5">0</data>
</node>
<node id="n6847">
  <data key="d0">False</data>
  <data key="d1">EIF3KP3</data>
  <data key="d2">0</data>
  <data key="d3">0.0</data>
  <data key="d4">0.39476617911533796</data>
  <data key="d5">0</data>
</node>
<node id="n6848">
  <data key="d0">False</data>
  <data key="d1">EIF3L</data>
  <data key="d2">0</data>
  <data key="d3">0.0</data>
  <data key="d4">0.39476617911533796</data>
  <data key="d5">0</data>
</node>
<node id="n6849">
  <data key="d0">False</data>
  <data key="d1">EIF3LP1</data>
  <data key="d2">0</data>
  <data key="d3">0.0</data>
  <data key="d4">0.39476617911533796</data>
  <data key="d5">0</data>
</node>
<node id="n6850">
  <data key="d0">False</data>
  <data key="d1">EIF3LP2</data>
  <data key="d2">0</data>
  <data key="d3">0.0</data>
  <data key="d4">0.39476617911533796</data>
  <data key="d5">0</data>
</node>
<node id="n6851">
  <data key="d0">False</data>
  <data key="d1">EIF3LP3</data>
  <data key="d2">0</data>
  <data key="d3">0.0</data>
  <data key="d4">0.39476617911533796</data>
  <data key="d5">0</data>
</node>
<node id="n6852">
  <data key="d0">False</data>
  <data key="d1">EIF3M</data>
  <data key="d2">0</data>
  <data key="d3">0.0</data>
  <data key="d4">0.39476617911533796</data>
  <data key="d5">0</data>
</node>
<node id="n6853">
  <data key="d0">False</data>
  <data key="d1">EIF4A1</data>
  <data key="d2">0</data>
  <data key="d3">0.0</data>
  <data key="d4">0.39476617911533796</data>
  <data key="d5">0</data>
</node>
<node id="n6854">
  <data key="d0">False</data>
  <data key="d1">EIF4A1P1</data>
  <data key="d2">0</data>
  <data key="d3">0.0</data>
  <data key="d4">0.39476617911533796</data>
  <data key="d5">0</data>
</node>
<node id="n6855">
  <data key="d0">False</data>
  <data key="d1">EIF4A1P10</data>
  <data key="d2">0</data>
  <data key="d3">0.0</data>
  <data key="d4">0.39476617911533796</data>
  <data key="d5">0</data>
</node>
<node id="n6856">
  <data key="d0">False</data>
  <data key="d1">EIF4A1P11</data>
  <data key="d2">0</data>
  <data key="d3">0.0</data>
  <data key="d4">0.39476617911533796</data>
  <data key="d5">0</data>
</node>
<node id="n6857">
  <data key="d0">False</data>
  <data key="d1">EIF4A1P12</data>
  <data key="d2">0</data>
  <data key="d3">0.0</data>
  <data key="d4">0.39476617911533796</data>
  <data key="d5">0</data>
</node>
<node id="n6858">
  <data key="d0">False</data>
  <data key="d1">EIF4A1P13</data>
  <data key="d2">0</data>
  <data key="d3">0.0</data>
  <data key="d4">0.39476617911533796</data>
  <data key="d5">0</data>
</node>
<node id="n6859">
  <data key="d0">False</data>
  <data key="d1">EIF4A1P2</data>
  <data key="d2">0</data>
  <data key="d3">0.0</data>
  <data key="d4">0.39476617911533796</data>
  <data key="d5">0</data>
</node>
<node id="n6860">
  <data key="d0">False</data>
  <data key="d1">EIF4A1P3</data>
  <data key="d2">0</data>
  <data key="d3">0.0</data>
  <data key="d4">0.39476617911533796</data>
  <data key="d5">0</data>
</node>
<node id="n6861">
  <data key="d0">False</data>
  <data key="d1">EIF4A1P4</data>
  <data key="d2">1</data>
  <data key="d3">0.9375</data>
  <data key="d4">0.39476617911533796</data>
  <data key="d5">0</data>
</node>
<node id="n6862">
  <data key="d0">False</data>
  <data key="d1">EIF4A1P5</data>
  <data key="d2">0</data>
  <data key="d3">0.0</data>
  <data key="d4">0.39476617911533796</data>
  <data key="d5">0</data>
</node>
<node id="n6863">
  <data key="d0">False</data>
  <data key="d1">EIF4A1P6</data>
  <data key="d2">0</data>
  <data key="d3">0.0</data>
  <data key="d4">0.39476617911533796</data>
  <data key="d5">0</data>
</node>
<node id="n6864">
  <data key="d0">False</data>
  <data key="d1">EIF4A1P7</data>
  <data key="d2">0</data>
  <data key="d3">0.0</data>
  <data key="d4">0.39476617911533796</data>
  <data key="d5">0</data>
</node>
<node id="n6865">
  <data key="d0">False</data>
  <data key="d1">EIF4A1P8</data>
  <data key="d2">0</data>
  <data key="d3">0.0</data>
  <data key="d4">0.39476617911533796</data>
  <data key="d5">0</data>
</node>
<node id="n6866">
  <data key="d0">False</data>
  <data key="d1">EIF4A1P9</data>
  <data key="d2">0</data>
  <data key="d3">0.0</data>
  <data key="d4">0.39476617911533796</data>
  <data key="d5">0</data>
</node>
<node id="n6867">
  <data key="d0">False</data>
  <data key="d1">EIF4A2</data>
  <data key="d2">1</data>
  <data key="d3">0.9166666666666666</data>
  <data key="d4">0.39476617911533796</data>
  <data key="d5">0</data>
</node>
<node id="n6868">
  <data key="d0">False</data>
  <data key="d1">EIF4A2P1</data>
  <data key="d2">0</data>
  <data key="d3">0.0</data>
  <data key="d4">0.39476617911533796</data>
  <data key="d5">0</data>
</node>
<node id="n6869">
  <data key="d0">False</data>
  <data key="d1">EIF4A2P2</data>
  <data key="d2">0</data>
  <data key="d3">0.0</data>
  <data key="d4">0.39476617911533796</data>
  <data key="d5">0</data>
</node>
<node id="n6870">
  <data key="d0">False</data>
  <data key="d1">EIF4A2P3</data>
  <data key="d2">0</data>
  <data key="d3">0.0</data>
  <data key="d4">0.39476617911533796</data>
  <data key="d5">0</data>
</node>
<node id="n6871">
  <data key="d0">False</data>
  <data key="d1">EIF4A2P4</data>
  <data key="d2">0</data>
  <data key="d3">0.0</data>
  <data key="d4">0.39476617911533796</data>
  <data key="d5">0</data>
</node>
<node id="n6872">
  <data key="d0">False</data>
  <data key="d1">EIF4A2P5</data>
  <data key="d2">0</data>
  <data key="d3">0.0</data>
  <data key="d4">0.39476617911533796</data>
  <data key="d5">0</data>
</node>
<node id="n6873">
  <data key="d0">False</data>
  <data key="d1">EIF4A3</data>
  <data key="d2">0</data>
  <data key="d3">0.0</data>
  <data key="d4">0.39476617911533796</data>
  <data key="d5">0</data>
</node>
<node id="n6874">
  <data key="d0">False</data>
  <data key="d1">EIF4A3P1</data>
  <data key="d2">0</data>
  <data key="d3">0.0</data>
  <data key="d4">0.39476617911533796</data>
  <data key="d5">0</data>
</node>
<node id="n6875">
  <data key="d0">False</data>
  <data key="d1">EIF4B</data>
  <data key="d2">0</data>
  <data key="d3">0.0</data>
  <data key="d4">0.39476617911533796</data>
  <data key="d5">0</data>
</node>
<node id="n6876">
  <data key="d0">False</data>
  <data key="d1">EIF4BP1</data>
  <data key="d2">0</data>
  <data key="d3">0.0</data>
  <data key="d4">0.39476617911533796</data>
  <data key="d5">0</data>
</node>
<node id="n6877">
  <data key="d0">False</data>
  <data key="d1">EIF4BP2</data>
  <data key="d2">0</data>
  <data key="d3">0.0</data>
  <data key="d4">0.39476617911533796</data>
  <data key="d5">0</data>
</node>
<node id="n6878">
  <data key="d0">False</data>
  <data key="d1">EIF4BP3</data>
  <data key="d2">0</data>
  <data key="d3">0.0</data>
  <data key="d4">0.39476617911533796</data>
  <data key="d5">0</data>
</node>
<node id="n6879">
  <data key="d0">False</data>
  <data key="d1">EIF4BP4</data>
  <data key="d2">0</data>
  <data key="d3">0.0</data>
  <data key="d4">0.39476617911533796</data>
  <data key="d5">0</data>
</node>
<node id="n6880">
  <data key="d0">False</data>
  <data key="d1">EIF4BP5</data>
  <data key="d2">0</data>
  <data key="d3">0.0</data>
  <data key="d4">0.39476617911533796</data>
  <data key="d5">0</data>
</node>
<node id="n6881">
  <data key="d0">False</data>
  <data key="d1">EIF4BP6</data>
  <data key="d2">0</data>
  <data key="d3">0.0</data>
  <data key="d4">0.39476617911533796</data>
  <data key="d5">0</data>
</node>
<node id="n6882">
  <data key="d0">False</data>
  <data key="d1">EIF4BP7</data>
  <data key="d2">0</data>
  <data key="d3">0.0</data>
  <data key="d4">0.39476617911533796</data>
  <data key="d5">0</data>
</node>
<node id="n6883">
  <data key="d0">False</data>
  <data key="d1">EIF4BP8</data>
  <data key="d2">1</data>
  <data key="d3">0.8522727272727273</data>
  <data key="d4">0.39476617911533796</data>
  <data key="d5">0</data>
</node>
<node id="n6884">
  <data key="d0">False</data>
  <data key="d1">EIF4BP9</data>
  <data key="d2">0</data>
  <data key="d3">0.0</data>
  <data key="d4">0.39476617911533796</data>
  <data key="d5">0</data>
</node>
<node id="n6885">
  <data key="d0">False</data>
  <data key="d1">EIF4E</data>
  <data key="d2">0</data>
  <data key="d3">0.0</data>
  <data key="d4">0.39476617911533796</data>
  <data key="d5">0</data>
</node>
<node id="n6886">
  <data key="d0">False</data>
  <data key="d1">EIF4E1B</data>
  <data key="d2">0</data>
  <data key="d3">0.0</data>
  <data key="d4">0.39476617911533796</data>
  <data key="d5">0</data>
</node>
<node id="n6887">
  <data key="d0">False</data>
  <data key="d1">EIF4E2</data>
  <data key="d2">0</data>
  <data key="d3">0.0</data>
  <data key="d4">0.39476617911533796</data>
  <data key="d5">0</data>
</node>
<node id="n6888">
  <data key="d0">False</data>
  <data key="d1">EIF4E2P1</data>
  <data key="d2">0</data>
  <data key="d3">0.0</data>
  <data key="d4">0.39476617911533796</data>
  <data key="d5">0</data>
</node>
<node id="n6889">
  <data key="d0">False</data>
  <data key="d1">EIF4E2P2</data>
  <data key="d2">0</data>
  <data key="d3">0.0</data>
  <data key="d4">0.39476617911533796</data>
  <data key="d5">0</data>
</node>
<node id="n6890">
  <data key="d0">False</data>
  <data key="d1">EIF4E3</data>
  <data key="d2">0</data>
  <data key="d3">0.0</data>
  <data key="d4">0.39476617911533796</data>
  <data key="d5">0</data>
</node>
<node id="n6891">
  <data key="d0">False</data>
  <data key="d1">EIF4EBP1</data>
  <data key="d2">0</data>
  <data key="d3">0.0</data>
  <data key="d4">0.39476617911533796</data>
  <data key="d5">0</data>
</node>
<node id="n6892">
  <data key="d0">False</data>
  <data key="d1">EIF4EBP1P1</data>
  <data key="d2">0</data>
  <data key="d3">0.0</data>
  <data key="d4">0.39476617911533796</data>
  <data key="d5">0</data>
</node>
<node id="n6893">
  <data key="d0">False</data>
  <data key="d1">EIF4EBP2</data>
  <data key="d2">1</data>
  <data key="d3">0.8333333333333334</data>
  <data key="d4">0.39476617911533796</data>
  <data key="d5">0</data>
</node>
<node id="n6894">
  <data key="d0">False</data>
  <data key="d1">EIF4EBP2P1</data>
  <data key="d2">0</data>
  <data key="d3">0.0</data>
  <data key="d4">0.39476617911533796</data>
  <data key="d5">0</data>
</node>
<node id="n6895">
  <data key="d0">False</data>
  <data key="d1">EIF4EBP2P2</data>
  <data key="d2">0</data>
  <data key="d3">0.0</data>
  <data key="d4">0.39476617911533796</data>
  <data key="d5">0</data>
</node>
<node id="n6896">
  <data key="d0">False</data>
  <data key="d1">EIF4EBP2P3</data>
  <data key="d2">0</data>
  <data key="d3">0.0</data>
  <data key="d4">0.39476617911533796</data>
  <data key="d5">0</data>
</node>
<node id="n6897">
  <data key="d0">False</data>
  <data key="d1">EIF4EBP3</data>
  <data key="d2">0</data>
  <data key="d3">0.0</data>
  <data key="d4">0.39476617911533796</data>
  <data key="d5">0</data>
</node>
<node id="n6898">
  <data key="d0">False</data>
  <data key="d1">EIF4ENIF1</data>
  <data key="d2">0</data>
  <data key="d3">0.0</data>
  <data key="d4">0.39476617911533796</data>
  <data key="d5">0</data>
</node>
<node id="n6899">
  <data key="d0">False</data>
  <data key="d1">EIF4EP1</data>
  <data key="d2">0</data>
  <data key="d3">0.0</data>
  <data key="d4">0.39476617911533796</data>
  <data key="d5">0</data>
</node>
<node id="n6900">
  <data key="d0">False</data>
  <data key="d1">EIF4EP2</data>
  <data key="d2">0</data>
  <data key="d3">0.0</data>
  <data key="d4">0.39476617911533796</data>
  <data key="d5">0</data>
</node>
<node id="n6901">
  <data key="d0">False</data>
  <data key="d1">EIF4EP3</data>
  <data key="d2">0</data>
  <data key="d3">0.0</data>
  <data key="d4">0.39476617911533796</data>
  <data key="d5">0</data>
</node>
<node id="n6902">
  <data key="d0">False</data>
  <data key="d1">EIF4EP4</data>
  <data key="d2">0</data>
  <data key="d3">0.0</data>
  <data key="d4">0.39476617911533796</data>
  <data key="d5">0</data>
</node>
<node id="n6903">
  <data key="d0">False</data>
  <data key="d1">EIF4EP5</data>
  <data key="d2">0</data>
  <data key="d3">0.0</data>
  <data key="d4">0.39476617911533796</data>
  <data key="d5">0</data>
</node>
<node id="n6904">
  <data key="d0">False</data>
  <data key="d1">EIF4G1</data>
  <data key="d2">0</data>
  <data key="d3">0.0</data>
  <data key="d4">0.39476617911533796</data>
  <data key="d5">0</data>
</node>
<node id="n6905">
  <data key="d0">False</data>
  <data key="d1">EIF4G2</data>
  <data key="d2">0</data>
  <data key="d3">0.0</data>
  <data key="d4">0.39476617911533796</data>
  <data key="d5">0</data>
</node>
<node id="n6906">
  <data key="d0">False</data>
  <data key="d1">EIF4G3</data>
  <data key="d2">0</data>
  <data key="d3">0.0</data>
  <data key="d4">0.39476617911533796</data>
  <data key="d5">0</data>
</node>
<node id="n6907">
  <data key="d0">False</data>
  <data key="d1">EIF4H</data>
  <data key="d2">0</data>
  <data key="d3">0.0</data>
  <data key="d4">0.39476617911533796</data>
  <data key="d5">0</data>
</node>
<node id="n6908">
  <data key="d0">False</data>
  <data key="d1">EIF4HP1</data>
  <data key="d2">0</data>
  <data key="d3">0.0</data>
  <data key="d4">0.39476617911533796</data>
  <data key="d5">0</data>
</node>
<node id="n6909">
  <data key="d0">False</data>
  <data key="d1">EIF4HP2</data>
  <data key="d2">0</data>
  <data key="d3">0.0</data>
  <data key="d4">0.39476617911533796</data>
  <data key="d5">0</data>
</node>
<node id="n6910">
  <data key="d0">False</data>
  <data key="d1">EIF5</data>
  <data key="d2">0</data>
  <data key="d3">0.0</data>
  <data key="d4">0.39476617911533796</data>
  <data key="d5">0</data>
</node>
<node id="n6911">
  <data key="d0">False</data>
  <data key="d1">EIF5A</data>
  <data key="d2">0</data>
  <data key="d3">0.0</data>
  <data key="d4">0.39476617911533796</data>
  <data key="d5">0</data>
</node>
<node id="n6912">
  <data key="d0">False</data>
  <data key="d1">EIF5A2</data>
  <data key="d2">0</data>
  <data key="d3">0.0</data>
  <data key="d4">0.39476617911533796</data>
  <data key="d5">0</data>
</node>
<node id="n6913">
  <data key="d0">False</data>
  <data key="d1">EIF5A2P1</data>
  <data key="d2">0</data>
  <data key="d3">0.0</data>
  <data key="d4">0.39476617911533796</data>
  <data key="d5">0</data>
</node>
<node id="n6914">
  <data key="d0">False</data>
  <data key="d1">EIF5AL1</data>
  <data key="d2">0</data>
  <data key="d3">0.0</data>
  <data key="d4">0.39476617911533796</data>
  <data key="d5">0</data>
</node>
<node id="n6915">
  <data key="d0">False</data>
  <data key="d1">EIF5AP2</data>
  <data key="d2">0</data>
  <data key="d3">0.0</data>
  <data key="d4">0.39476617911533796</data>
  <data key="d5">0</data>
</node>
<node id="n6916">
  <data key="d0">False</data>
  <data key="d1">EIF5AP3</data>
  <data key="d2">0</data>
  <data key="d3">0.0</data>
  <data key="d4">0.39476617911533796</data>
  <data key="d5">0</data>
</node>
<node id="n6917">
  <data key="d0">False</data>
  <data key="d1">EIF5AP4</data>
  <data key="d2">0</data>
  <data key="d3">0.0</data>
  <data key="d4">0.39476617911533796</data>
  <data key="d5">0</data>
</node>
<node id="n6918">
  <data key="d0">False</data>
  <data key="d1">EIF5B</data>
  <data key="d2">0</data>
  <data key="d3">0.0</data>
  <data key="d4">0.39476617911533796</data>
  <data key="d5">0</data>
</node>
<node id="n6919">
  <data key="d0">False</data>
  <data key="d1">EIF5P1</data>
  <data key="d2">0</data>
  <data key="d3">0.0</data>
  <data key="d4">0.39476617911533796</data>
  <data key="d5">0</data>
</node>
<node id="n6920">
  <data key="d0">False</data>
  <data key="d1">EIF5P2</data>
  <data key="d2">0</data>
  <data key="d3">0.0</data>
  <data key="d4">0.39476617911533796</data>
  <data key="d5">0</data>
</node>
<node id="n6921">
  <data key="d0">False</data>
  <data key="d1">EIF6</data>
  <data key="d2">0</data>
  <data key="d3">0.0</data>
  <data key="d4">0.39476617911533796</data>
  <data key="d5">0</data>
</node>
<node id="n6922">
  <data key="d0">False</data>
  <data key="d1">EIPR1</data>
  <data key="d2">0</data>
  <data key="d3">0.0</data>
  <data key="d4">0.39476617911533796</data>
  <data key="d5">0</data>
</node>
<node id="n6923">
  <data key="d0">False</data>
  <data key="d1">EIPR1-IT1</data>
  <data key="d2">0</data>
  <data key="d3">0.0</data>
  <data key="d4">0.39476617911533796</data>
  <data key="d5">0</data>
</node>
<node id="n6924">
  <data key="d0">False</data>
  <data key="d1">ELAC1</data>
  <data key="d2">0</data>
  <data key="d3">0.0</data>
  <data key="d4">0.39476617911533796</data>
  <data key="d5">0</data>
</node>
<node id="n6925">
  <data key="d0">False</data>
  <data key="d1">ELAC2</data>
  <data key="d2">1</data>
  <data key="d3">1.0</data>
  <data key="d4">0.39476617911533796</data>
  <data key="d5">0</data>
</node>
<node id="n6926">
  <data key="d0">False</data>
  <data key="d1">ELANE</data>
  <data key="d2">0</data>
  <data key="d3">0.0</data>
  <data key="d4">0.39476617911533796</data>
  <data key="d5">0</data>
</node>
<node id="n6927">
  <data key="d0">False</data>
  <data key="d1">ELAVL1</data>
  <data key="d2">0</data>
  <data key="d3">0.0</data>
  <data key="d4">0.39476617911533796</data>
  <data key="d5">0</data>
</node>
<node id="n6928">
  <data key="d0">False</data>
  <data key="d1">ELAVL2</data>
  <data key="d2">1</data>
  <data key="d3">0.0</data>
  <data key="d4">0.39476617911533796</data>
  <data key="d5">0</data>
</node>
<node id="n6929">
  <data key="d0">False</data>
  <data key="d1">ELAVL3</data>
  <data key="d2">0</data>
  <data key="d3">0.0</data>
  <data key="d4">0.39476617911533796</data>
  <data key="d5">0</data>
</node>
<node id="n6930">
  <data key="d0">False</data>
  <data key="d1">ELAVL4</data>
  <data key="d2">0</data>
  <data key="d3">0.0</data>
  <data key="d4">0.39476617911533796</data>
  <data key="d5">0</data>
</node>
<node id="n6931">
  <data key="d0">False</data>
  <data key="d1">ELDR</data>
  <data key="d2">0</data>
  <data key="d3">0.0</data>
  <data key="d4">0.39476617911533796</data>
  <data key="d5">0</data>
</node>
<node id="n6932">
  <data key="d0">False</data>
  <data key="d1">ELF1</data>
  <data key="d2">2</data>
  <data key="d3">0.4833333333333334</data>
  <data key="d4">0.39476617911533796</data>
  <data key="d5">0</data>
</node>
<node id="n6933">
  <data key="d0">False</data>
  <data key="d1">ELF2</data>
  <data key="d2">0</data>
  <data key="d3">0.0</data>
  <data key="d4">0.39476617911533796</data>
  <data key="d5">0</data>
</node>
<node id="n6934">
  <data key="d0">False</data>
  <data key="d1">ELF2P3</data>
  <data key="d2">0</data>
  <data key="d3">0.0</data>
  <data key="d4">0.39476617911533796</data>
  <data key="d5">0</data>
</node>
<node id="n6935">
  <data key="d0">False</data>
  <data key="d1">ELF3</data>
  <data key="d2">0</data>
  <data key="d3">0.0</data>
  <data key="d4">0.39476617911533796</data>
  <data key="d5">0</data>
</node>
<node id="n6936">
  <data key="d0">False</data>
  <data key="d1">ELF3-AS1</data>
  <data key="d2">0</data>
  <data key="d3">0.0</data>
  <data key="d4">0.39476617911533796</data>
  <data key="d5">0</data>
</node>
<node id="n6937">
  <data key="d0">False</data>
  <data key="d1">ELF4</data>
  <data key="d2">1</data>
  <data key="d3">0.38743894993895</data>
  <data key="d4">0.39476617911533796</data>
  <data key="d5">0</data>
</node>
<node id="n6938">
  <data key="d0">False</data>
  <data key="d1">ELF5</data>
  <data key="d2">0</data>
  <data key="d3">0.0</data>
  <data key="d4">0.39476617911533796</data>
  <data key="d5">0</data>
</node>
<node id="n6939">
  <data key="d0">False</data>
  <data key="d1">ELFN1</data>
  <data key="d2">2</data>
  <data key="d3">0.4986586439416629</data>
  <data key="d4">0.39476617911533796</data>
  <data key="d5">0</data>
</node>
<node id="n6940">
  <data key="d0">False</data>
  <data key="d1">ELFN1-AS1</data>
  <data key="d2">0</data>
  <data key="d3">0.0</data>
  <data key="d4">0.39476617911533796</data>
  <data key="d5">0</data>
</node>
<node id="n6941">
  <data key="d0">False</data>
  <data key="d1">ELFN2</data>
  <data key="d2">0</data>
  <data key="d3">0.0</data>
  <data key="d4">0.39476617911533796</data>
  <data key="d5">0</data>
</node>
<node id="n6942">
  <data key="d0">False</data>
  <data key="d1">ELK1</data>
  <data key="d2">0</data>
  <data key="d3">0.0</data>
  <data key="d4">0.39476617911533796</data>
  <data key="d5">0</data>
</node>
<node id="n6943">
  <data key="d0">False</data>
  <data key="d1">ELK1P1</data>
  <data key="d2">0</data>
  <data key="d3">0.0</data>
  <data key="d4">0.39476617911533796</data>
  <data key="d5">0</data>
</node>
<node id="n6944">
  <data key="d0">False</data>
  <data key="d1">ELK2AP</data>
  <data key="d2">0</data>
  <data key="d3">0.0</data>
  <data key="d4">0.39476617911533796</data>
  <data key="d5">0</data>
</node>
<node id="n6945">
  <data key="d0">False</data>
  <data key="d1">ELK2BP</data>
  <data key="d2">0</data>
  <data key="d3">0.0</data>
  <data key="d4">0.39476617911533796</data>
  <data key="d5">0</data>
</node>
<node id="n6946">
  <data key="d0">False</data>
  <data key="d1">ELK3</data>
  <data key="d2">0</data>
  <data key="d3">0.0</data>
  <data key="d4">0.39476617911533796</data>
  <data key="d5">0</data>
</node>
<node id="n6947">
  <data key="d0">False</data>
  <data key="d1">ELK4</data>
  <data key="d2">0</data>
  <data key="d3">0.0</data>
  <data key="d4">0.39476617911533796</data>
  <data key="d5">0</data>
</node>
<node id="n6948">
  <data key="d0">False</data>
  <data key="d1">ELL</data>
  <data key="d2">0</data>
  <data key="d3">0.0</data>
  <data key="d4">0.39476617911533796</data>
  <data key="d5">0</data>
</node>
<node id="n6949">
  <data key="d0">False</data>
  <data key="d1">ELL2</data>
  <data key="d2">0</data>
  <data key="d3">0.0</data>
  <data key="d4">0.39476617911533796</data>
  <data key="d5">0</data>
</node>
<node id="n6950">
  <data key="d0">False</data>
  <data key="d1">ELL2P1</data>
  <data key="d2">0</data>
  <data key="d3">0.0</data>
  <data key="d4">0.39476617911533796</data>
  <data key="d5">0</data>
</node>
<node id="n6951">
  <data key="d0">False</data>
  <data key="d1">ELL2P2</data>
  <data key="d2">0</data>
  <data key="d3">0.0</data>
  <data key="d4">0.39476617911533796</data>
  <data key="d5">0</data>
</node>
<node id="n6952">
  <data key="d0">False</data>
  <data key="d1">ELL2P3</data>
  <data key="d2">0</data>
  <data key="d3">0.0</data>
  <data key="d4">0.39476617911533796</data>
  <data key="d5">0</data>
</node>
<node id="n6953">
  <data key="d0">False</data>
  <data key="d1">ELL2P4</data>
  <data key="d2">0</data>
  <data key="d3">0.0</data>
  <data key="d4">0.39476617911533796</data>
  <data key="d5">0</data>
</node>
<node id="n6954">
  <data key="d0">False</data>
  <data key="d1">ELL3</data>
  <data key="d2">0</data>
  <data key="d3">0.0</data>
  <data key="d4">0.39476617911533796</data>
  <data key="d5">0</data>
</node>
<node id="n6955">
  <data key="d0">False</data>
  <data key="d1">ELMO1</data>
  <data key="d2">1</data>
  <data key="d3">0.2883972781031609</data>
  <data key="d4">0.39476617911533796</data>
  <data key="d5">0</data>
</node>
<node id="n6956">
  <data key="d0">False</data>
  <data key="d1">ELMO1-AS1</data>
  <data key="d2">0</data>
  <data key="d3">0.0</data>
  <data key="d4">0.39476617911533796</data>
  <data key="d5">0</data>
</node>
<node id="n6957">
  <data key="d0">False</data>
  <data key="d1">ELMO2</data>
  <data key="d2">0</data>
  <data key="d3">0.0</data>
  <data key="d4">0.39476617911533796</data>
  <data key="d5">0</data>
</node>
<node id="n6958">
  <data key="d0">False</data>
  <data key="d1">ELMO2P1</data>
  <data key="d2">0</data>
  <data key="d3">0.0</data>
  <data key="d4">0.39476617911533796</data>
  <data key="d5">0</data>
</node>
<node id="n6959">
  <data key="d0">False</data>
  <data key="d1">ELMO3</data>
  <data key="d2">0</data>
  <data key="d3">0.0</data>
  <data key="d4">0.39476617911533796</data>
  <data key="d5">0</data>
</node>
<node id="n6960">
  <data key="d0">False</data>
  <data key="d1">ELMOD1</data>
  <data key="d2">0</data>
  <data key="d3">0.0</data>
  <data key="d4">0.39476617911533796</data>
  <data key="d5">0</data>
</node>
<node id="n6961">
  <data key="d0">False</data>
  <data key="d1">ELMOD2</data>
  <data key="d2">0</data>
  <data key="d3">0.0</data>
  <data key="d4">0.39476617911533796</data>
  <data key="d5">0</data>
</node>
<node id="n6962">
  <data key="d0">False</data>
  <data key="d1">ELMOD3</data>
  <data key="d2">0</data>
  <data key="d3">0.0</data>
  <data key="d4">0.39476617911533796</data>
  <data key="d5">0</data>
</node>
<node id="n6963">
  <data key="d0">False</data>
  <data key="d1">ELMSAN1</data>
  <data key="d2">1</data>
  <data key="d3">0.7962962962962963</data>
  <data key="d4">0.39476617911533796</data>
  <data key="d5">0</data>
</node>
<node id="n6964">
  <data key="d0">False</data>
  <data key="d1">ELN</data>
  <data key="d2">0</data>
  <data key="d3">0.0</data>
  <data key="d4">0.39476617911533796</data>
  <data key="d5">0</data>
</node>
<node id="n6965">
  <data key="d0">False</data>
  <data key="d1">ELN-AS1</data>
  <data key="d2">0</data>
  <data key="d3">0.0</data>
  <data key="d4">0.39476617911533796</data>
  <data key="d5">0</data>
</node>
<node id="n6966">
  <data key="d0">False</data>
  <data key="d1">ELOA</data>
  <data key="d2">0</data>
  <data key="d3">0.0</data>
  <data key="d4">0.39476617911533796</data>
  <data key="d5">0</data>
</node>
<node id="n6967">
  <data key="d0">False</data>
  <data key="d1">ELOA-AS1</data>
  <data key="d2">0</data>
  <data key="d3">0.0</data>
  <data key="d4">0.39476617911533796</data>
  <data key="d5">0</data>
</node>
<node id="n6968">
  <data key="d0">False</data>
  <data key="d1">ELOA2</data>
  <data key="d2">0</data>
  <data key="d3">0.0</data>
  <data key="d4">0.39476617911533796</data>
  <data key="d5">0</data>
</node>
<node id="n6969">
  <data key="d0">False</data>
  <data key="d1">ELOA3</data>
  <data key="d2">0</data>
  <data key="d3">0.0</data>
  <data key="d4">0.39476617911533796</data>
  <data key="d5">0</data>
</node>
<node id="n6970">
  <data key="d0">False</data>
  <data key="d1">ELOA3B</data>
  <data key="d2">0</data>
  <data key="d3">0.0</data>
  <data key="d4">0.39476617911533796</data>
  <data key="d5">0</data>
</node>
<node id="n6971">
  <data key="d0">False</data>
  <data key="d1">ELOA3C</data>
  <data key="d2">0</data>
  <data key="d3">0.0</data>
  <data key="d4">0.39476617911533796</data>
  <data key="d5">0</data>
</node>
<node id="n6972">
  <data key="d0">False</data>
  <data key="d1">ELOA3D</data>
  <data key="d2">0</data>
  <data key="d3">0.0</data>
  <data key="d4">0.39476617911533796</data>
  <data key="d5">0</data>
</node>
<node id="n6973">
  <data key="d0">False</data>
  <data key="d1">ELOB</data>
  <data key="d2">0</data>
  <data key="d3">0.0</data>
  <data key="d4">0.39476617911533796</data>
  <data key="d5">0</data>
</node>
<node id="n6974">
  <data key="d0">False</data>
  <data key="d1">ELOBP1</data>
  <data key="d2">0</data>
  <data key="d3">0.0</data>
  <data key="d4">0.39476617911533796</data>
  <data key="d5">0</data>
</node>
<node id="n6975">
  <data key="d0">False</data>
  <data key="d1">ELOBP2</data>
  <data key="d2">0</data>
  <data key="d3">0.0</data>
  <data key="d4">0.39476617911533796</data>
  <data key="d5">0</data>
</node>
<node id="n6976">
  <data key="d0">False</data>
  <data key="d1">ELOBP3</data>
  <data key="d2">0</data>
  <data key="d3">0.0</data>
  <data key="d4">0.39476617911533796</data>
  <data key="d5">0</data>
</node>
<node id="n6977">
  <data key="d0">False</data>
  <data key="d1">ELOBP4</data>
  <data key="d2">0</data>
  <data key="d3">0.0</data>
  <data key="d4">0.39476617911533796</data>
  <data key="d5">0</data>
</node>
<node id="n6978">
  <data key="d0">False</data>
  <data key="d1">ELOC</data>
  <data key="d2">0</data>
  <data key="d3">0.0</data>
  <data key="d4">0.39476617911533796</data>
  <data key="d5">0</data>
</node>
<node id="n6979">
  <data key="d0">False</data>
  <data key="d1">ELOCP10</data>
  <data key="d2">0</data>
  <data key="d3">0.0</data>
  <data key="d4">0.39476617911533796</data>
  <data key="d5">0</data>
</node>
<node id="n6980">
  <data key="d0">False</data>
  <data key="d1">ELOCP11</data>
  <data key="d2">0</data>
  <data key="d3">0.0</data>
  <data key="d4">0.39476617911533796</data>
  <data key="d5">0</data>
</node>
<node id="n6981">
  <data key="d0">False</data>
  <data key="d1">ELOCP12</data>
  <data key="d2">0</data>
  <data key="d3">0.0</data>
  <data key="d4">0.39476617911533796</data>
  <data key="d5">0</data>
</node>
<node id="n6982">
  <data key="d0">False</data>
  <data key="d1">ELOCP13</data>
  <data key="d2">0</data>
  <data key="d3">0.0</data>
  <data key="d4">0.39476617911533796</data>
  <data key="d5">0</data>
</node>
<node id="n6983">
  <data key="d0">False</data>
  <data key="d1">ELOCP14</data>
  <data key="d2">0</data>
  <data key="d3">0.0</data>
  <data key="d4">0.39476617911533796</data>
  <data key="d5">0</data>
</node>
<node id="n6984">
  <data key="d0">False</data>
  <data key="d1">ELOCP15</data>
  <data key="d2">0</data>
  <data key="d3">0.0</data>
  <data key="d4">0.39476617911533796</data>
  <data key="d5">0</data>
</node>
<node id="n6985">
  <data key="d0">False</data>
  <data key="d1">ELOCP16</data>
  <data key="d2">0</data>
  <data key="d3">0.0</data>
  <data key="d4">0.39476617911533796</data>
  <data key="d5">0</data>
</node>
<node id="n6986">
  <data key="d0">False</data>
  <data key="d1">ELOCP17</data>
  <data key="d2">0</data>
  <data key="d3">0.0</data>
  <data key="d4">0.39476617911533796</data>
  <data key="d5">0</data>
</node>
<node id="n6987">
  <data key="d0">False</data>
  <data key="d1">ELOCP18</data>
  <data key="d2">0</data>
  <data key="d3">0.0</data>
  <data key="d4">0.39476617911533796</data>
  <data key="d5">0</data>
</node>
<node id="n6988">
  <data key="d0">False</data>
  <data key="d1">ELOCP19</data>
  <data key="d2">0</data>
  <data key="d3">0.0</data>
  <data key="d4">0.39476617911533796</data>
  <data key="d5">0</data>
</node>
<node id="n6989">
  <data key="d0">False</data>
  <data key="d1">ELOCP2</data>
  <data key="d2">1</data>
  <data key="d3">0.9444444444444444</data>
  <data key="d4">0.39476617911533796</data>
  <data key="d5">0</data>
</node>
<node id="n6990">
  <data key="d0">False</data>
  <data key="d1">ELOCP20</data>
  <data key="d2">0</data>
  <data key="d3">0.0</data>
  <data key="d4">0.39476617911533796</data>
  <data key="d5">0</data>
</node>
<node id="n6991">
  <data key="d0">False</data>
  <data key="d1">ELOCP21</data>
  <data key="d2">0</data>
  <data key="d3">0.0</data>
  <data key="d4">0.39476617911533796</data>
  <data key="d5">0</data>
</node>
<node id="n6992">
  <data key="d0">False</data>
  <data key="d1">ELOCP22</data>
  <data key="d2">0</data>
  <data key="d3">0.0</data>
  <data key="d4">0.39476617911533796</data>
  <data key="d5">0</data>
</node>
<node id="n6993">
  <data key="d0">False</data>
  <data key="d1">ELOCP23</data>
  <data key="d2">0</data>
  <data key="d3">0.0</data>
  <data key="d4">0.39476617911533796</data>
  <data key="d5">0</data>
</node>
<node id="n6994">
  <data key="d0">False</data>
  <data key="d1">ELOCP24</data>
  <data key="d2">0</data>
  <data key="d3">0.0</data>
  <data key="d4">0.39476617911533796</data>
  <data key="d5">0</data>
</node>
<node id="n6995">
  <data key="d0">False</data>
  <data key="d1">ELOCP26</data>
  <data key="d2">0</data>
  <data key="d3">0.0</data>
  <data key="d4">0.39476617911533796</data>
  <data key="d5">0</data>
</node>
<node id="n6996">
  <data key="d0">False</data>
  <data key="d1">ELOCP28</data>
  <data key="d2">0</data>
  <data key="d3">0.0</data>
  <data key="d4">0.39476617911533796</data>
  <data key="d5">0</data>
</node>
<node id="n6997">
  <data key="d0">False</data>
  <data key="d1">ELOCP29</data>
  <data key="d2">0</data>
  <data key="d3">0.0</data>
  <data key="d4">0.39476617911533796</data>
  <data key="d5">0</data>
</node>
<node id="n6998">
  <data key="d0">False</data>
  <data key="d1">ELOCP3</data>
  <data key="d2">0</data>
  <data key="d3">0.0</data>
  <data key="d4">0.39476617911533796</data>
  <data key="d5">0</data>
</node>
<node id="n6999">
  <data key="d0">False</data>
  <data key="d1">ELOCP30</data>
  <data key="d2">0</data>
  <data key="d3">0.0</data>
  <data key="d4">0.39476617911533796</data>
  <data key="d5">0</data>
</node>
<node id="n7000">
  <data key="d0">False</data>
  <data key="d1">ELOCP31</data>
  <data key="d2">0</data>
  <data key="d3">0.0</data>
  <data key="d4">0.39476617911533796</data>
  <data key="d5">0</data>
</node>
<node id="n7001">
  <data key="d0">False</data>
  <data key="d1">ELOCP32</data>
  <data key="d2">0</data>
  <data key="d3">0.0</data>
  <data key="d4">0.39476617911533796</data>
  <data key="d5">0</data>
</node>
<node id="n7002">
  <data key="d0">False</data>
  <data key="d1">ELOCP33</data>
  <data key="d2">0</data>
  <data key="d3">0.0</data>
  <data key="d4">0.39476617911533796</data>
  <data key="d5">0</data>
</node>
<node id="n7003">
  <data key="d0">False</data>
  <data key="d1">ELOCP34</data>
  <data key="d2">0</data>
  <data key="d3">0.0</data>
  <data key="d4">0.39476617911533796</data>
  <data key="d5">0</data>
</node>
<node id="n7004">
  <data key="d0">False</data>
  <data key="d1">ELOCP35</data>
  <data key="d2">0</data>
  <data key="d3">0.0</data>
  <data key="d4">0.39476617911533796</data>
  <data key="d5">0</data>
</node>
<node id="n7005">
  <data key="d0">False</data>
  <data key="d1">ELOCP4</data>
  <data key="d2">0</data>
  <data key="d3">0.0</data>
  <data key="d4">0.39476617911533796</data>
  <data key="d5">0</data>
</node>
<node id="n7006">
  <data key="d0">False</data>
  <data key="d1">ELOCP5</data>
  <data key="d2">0</data>
  <data key="d3">0.0</data>
  <data key="d4">0.39476617911533796</data>
  <data key="d5">0</data>
</node>
<node id="n7007">
  <data key="d0">False</data>
  <data key="d1">ELOCP6</data>
  <data key="d2">0</data>
  <data key="d3">0.0</data>
  <data key="d4">0.39476617911533796</data>
  <data key="d5">0</data>
</node>
<node id="n7008">
  <data key="d0">False</data>
  <data key="d1">ELOCP7</data>
  <data key="d2">0</data>
  <data key="d3">0.0</data>
  <data key="d4">0.39476617911533796</data>
  <data key="d5">0</data>
</node>
<node id="n7009">
  <data key="d0">False</data>
  <data key="d1">ELOCP8</data>
  <data key="d2">0</data>
  <data key="d3">0.0</data>
  <data key="d4">0.39476617911533796</data>
  <data key="d5">0</data>
</node>
<node id="n7010">
  <data key="d0">False</data>
  <data key="d1">ELOCP9</data>
  <data key="d2">0</data>
  <data key="d3">0.0</data>
  <data key="d4">0.39476617911533796</data>
  <data key="d5">0</data>
</node>
<node id="n7011">
  <data key="d0">False</data>
  <data key="d1">ELOF1</data>
  <data key="d2">0</data>
  <data key="d3">0.0</data>
  <data key="d4">0.39476617911533796</data>
  <data key="d5">0</data>
</node>
<node id="n7012">
  <data key="d0">False</data>
  <data key="d1">ELOVL1</data>
  <data key="d2">0</data>
  <data key="d3">0.0</data>
  <data key="d4">0.39476617911533796</data>
  <data key="d5">0</data>
</node>
<node id="n7013">
  <data key="d0">False</data>
  <data key="d1">ELOVL2</data>
  <data key="d2">0</data>
  <data key="d3">0.0</data>
  <data key="d4">0.39476617911533796</data>
  <data key="d5">0</data>
</node>
<node id="n7014">
  <data key="d0">False</data>
  <data key="d1">ELOVL2-AS1</data>
  <data key="d2">1</data>
  <data key="d3">0.0</data>
  <data key="d4">0.39476617911533796</data>
  <data key="d5">0</data>
</node>
<node id="n7015">
  <data key="d0">False</data>
  <data key="d1">ELOVL3</data>
  <data key="d2">1</data>
  <data key="d3">0.8055555555555555</data>
  <data key="d4">0.39476617911533796</data>
  <data key="d5">0</data>
</node>
<node id="n7016">
  <data key="d0">False</data>
  <data key="d1">ELOVL4</data>
  <data key="d2">0</data>
  <data key="d3">0.0</data>
  <data key="d4">0.39476617911533796</data>
  <data key="d5">0</data>
</node>
<node id="n7017">
  <data key="d0">False</data>
  <data key="d1">ELOVL5</data>
  <data key="d2">0</data>
  <data key="d3">0.0</data>
  <data key="d4">0.39476617911533796</data>
  <data key="d5">0</data>
</node>
<node id="n7018">
  <data key="d0">False</data>
  <data key="d1">ELOVL6</data>
  <data key="d2">0</data>
  <data key="d3">0.0</data>
  <data key="d4">0.39476617911533796</data>
  <data key="d5">0</data>
</node>
<node id="n7019">
  <data key="d0">False</data>
  <data key="d1">ELOVL7</data>
  <data key="d2">0</data>
  <data key="d3">0.0</data>
  <data key="d4">0.39476617911533796</data>
  <data key="d5">0</data>
</node>
<node id="n7020">
  <data key="d0">False</data>
  <data key="d1">ELP1</data>
  <data key="d2">0</data>
  <data key="d3">0.0</data>
  <data key="d4">0.39476617911533796</data>
  <data key="d5">0</data>
</node>
<node id="n7021">
  <data key="d0">False</data>
  <data key="d1">ELP2</data>
  <data key="d2">1</data>
  <data key="d3">0.8333333333333334</data>
  <data key="d4">0.39476617911533796</data>
  <data key="d5">0</data>
</node>
<node id="n7022">
  <data key="d0">False</data>
  <data key="d1">ELP3</data>
  <data key="d2">0</data>
  <data key="d3">0.0</data>
  <data key="d4">0.39476617911533796</data>
  <data key="d5">0</data>
</node>
<node id="n7023">
  <data key="d0">False</data>
  <data key="d1">ELP4</data>
  <data key="d2">0</data>
  <data key="d3">0.0</data>
  <data key="d4">0.39476617911533796</data>
  <data key="d5">0</data>
</node>
<node id="n7024">
  <data key="d0">False</data>
  <data key="d1">ELP5</data>
  <data key="d2">0</data>
  <data key="d3">0.0</data>
  <data key="d4">0.39476617911533796</data>
  <data key="d5">0</data>
</node>
<node id="n7025">
  <data key="d0">False</data>
  <data key="d1">ELP6</data>
  <data key="d2">1</data>
  <data key="d3">0.0</data>
  <data key="d4">0.39476617911533796</data>
  <data key="d5">0</data>
</node>
<node id="n7026">
  <data key="d0">False</data>
  <data key="d1">ELSPBP1</data>
  <data key="d2">0</data>
  <data key="d3">0.0</data>
  <data key="d4">0.39476617911533796</data>
  <data key="d5">0</data>
</node>
<node id="n7027">
  <data key="d0">False</data>
  <data key="d1">EMB</data>
  <data key="d2">0</data>
  <data key="d3">0.0</data>
  <data key="d4">0.39476617911533796</data>
  <data key="d5">0</data>
</node>
<node id="n7028">
  <data key="d0">False</data>
  <data key="d1">EMBP1</data>
  <data key="d2">0</data>
  <data key="d3">0.0</data>
  <data key="d4">0.39476617911533796</data>
  <data key="d5">0</data>
</node>
<node id="n7029">
  <data key="d0">False</data>
  <data key="d1">EMC1</data>
  <data key="d2">0</data>
  <data key="d3">0.0</data>
  <data key="d4">0.39476617911533796</data>
  <data key="d5">0</data>
</node>
<node id="n7030">
  <data key="d0">False</data>
  <data key="d1">EMC1-AS1</data>
  <data key="d2">0</data>
  <data key="d3">0.0</data>
  <data key="d4">0.39476617911533796</data>
  <data key="d5">0</data>
</node>
<node id="n7031">
  <data key="d0">False</data>
  <data key="d1">EMC10</data>
  <data key="d2">0</data>
  <data key="d3">0.0</data>
  <data key="d4">0.39476617911533796</data>
  <data key="d5">0</data>
</node>
<node id="n7032">
  <data key="d0">False</data>
  <data key="d1">EMC2</data>
  <data key="d2">0</data>
  <data key="d3">0.0</data>
  <data key="d4">0.39476617911533796</data>
  <data key="d5">0</data>
</node>
<node id="n7033">
  <data key="d0">False</data>
  <data key="d1">EMC3</data>
  <data key="d2">0</data>
  <data key="d3">0.0</data>
  <data key="d4">0.39476617911533796</data>
  <data key="d5">0</data>
</node>
<node id="n7034">
  <data key="d0">False</data>
  <data key="d1">EMC3-AS1</data>
  <data key="d2">3</data>
  <data key="d3">0.2668789951878187</data>
  <data key="d4">0.39476617911533796</data>
  <data key="d5">0.3333333333333333</data>
</node>
<node id="n7035">
  <data key="d0">False</data>
  <data key="d1">EMC4</data>
  <data key="d2">0</data>
  <data key="d3">0.0</data>
  <data key="d4">0.39476617911533796</data>
  <data key="d5">0</data>
</node>
<node id="n7036">
  <data key="d0">False</data>
  <data key="d1">EMC6</data>
  <data key="d2">1</data>
  <data key="d3">0.8541666666666666</data>
  <data key="d4">0.39476617911533796</data>
  <data key="d5">0</data>
</node>
<node id="n7037">
  <data key="d0">False</data>
  <data key="d1">EMC7</data>
  <data key="d2">0</data>
  <data key="d3">0.0</data>
  <data key="d4">0.39476617911533796</data>
  <data key="d5">0</data>
</node>
<node id="n7038">
  <data key="d0">False</data>
  <data key="d1">EMC8</data>
  <data key="d2">0</data>
  <data key="d3">0.0</data>
  <data key="d4">0.39476617911533796</data>
  <data key="d5">0</data>
</node>
<node id="n7039">
  <data key="d0">False</data>
  <data key="d1">EMC9</data>
  <data key="d2">0</data>
  <data key="d3">0.0</data>
  <data key="d4">0.39476617911533796</data>
  <data key="d5">0</data>
</node>
<node id="n7040">
  <data key="d0">False</data>
  <data key="d1">EMCN</data>
  <data key="d2">0</data>
  <data key="d3">0.0</data>
  <data key="d4">0.39476617911533796</data>
  <data key="d5">0</data>
</node>
<node id="n7041">
  <data key="d0">False</data>
  <data key="d1">EMD</data>
  <data key="d2">0</data>
  <data key="d3">0.0</data>
  <data key="d4">0.39476617911533796</data>
  <data key="d5">0</data>
</node>
<node id="n7042">
  <data key="d0">False</data>
  <data key="d1">EME1</data>
  <data key="d2">0</data>
  <data key="d3">0.0</data>
  <data key="d4">0.39476617911533796</data>
  <data key="d5">0</data>
</node>
<node id="n7043">
  <data key="d0">False</data>
  <data key="d1">EME2</data>
  <data key="d2">0</data>
  <data key="d3">0.0</data>
  <data key="d4">0.39476617911533796</data>
  <data key="d5">0</data>
</node>
<node id="n7044">
  <data key="d0">False</data>
  <data key="d1">EMG1</data>
  <data key="d2">0</data>
  <data key="d3">0.0</data>
  <data key="d4">0.39476617911533796</data>
  <data key="d5">0</data>
</node>
<node id="n7045">
  <data key="d0">False</data>
  <data key="d1">EMID1</data>
  <data key="d2">0</data>
  <data key="d3">0.0</data>
  <data key="d4">0.39476617911533796</data>
  <data key="d5">0</data>
</node>
<node id="n7046">
  <data key="d0">False</data>
  <data key="d1">EMILIN1</data>
  <data key="d2">0</data>
  <data key="d3">0.0</data>
  <data key="d4">0.39476617911533796</data>
  <data key="d5">0</data>
</node>
<node id="n7047">
  <data key="d0">False</data>
  <data key="d1">EMILIN2</data>
  <data key="d2">1</data>
  <data key="d3">0.8194444444444443</data>
  <data key="d4">0.39476617911533796</data>
  <data key="d5">0</data>
</node>
<node id="n7048">
  <data key="d0">False</data>
  <data key="d1">EMILIN3</data>
  <data key="d2">0</data>
  <data key="d3">0.0</data>
  <data key="d4">0.39476617911533796</data>
  <data key="d5">0</data>
</node>
<node id="n7049">
  <data key="d0">False</data>
  <data key="d1">EML1</data>
  <data key="d2">0</data>
  <data key="d3">0.0</data>
  <data key="d4">0.39476617911533796</data>
  <data key="d5">0</data>
</node>
<node id="n7050">
  <data key="d0">False</data>
  <data key="d1">EML2</data>
  <data key="d2">0</data>
  <data key="d3">0.0</data>
  <data key="d4">0.39476617911533796</data>
  <data key="d5">0</data>
</node>
<node id="n7051">
  <data key="d0">False</data>
  <data key="d1">EML2-AS1</data>
  <data key="d2">0</data>
  <data key="d3">0.0</data>
  <data key="d4">0.39476617911533796</data>
  <data key="d5">0</data>
</node>
<node id="n7052">
  <data key="d0">False</data>
  <data key="d1">EML3</data>
  <data key="d2">0</data>
  <data key="d3">0.0</data>
  <data key="d4">0.39476617911533796</data>
  <data key="d5">0</data>
</node>
<node id="n7053">
  <data key="d0">False</data>
  <data key="d1">EML4</data>
  <data key="d2">2</data>
  <data key="d3">0.255824655824656</data>
  <data key="d4">0.39476617911533796</data>
  <data key="d5">0</data>
</node>
<node id="n7054">
  <data key="d0">False</data>
  <data key="d1">EML5</data>
  <data key="d2">1</data>
  <data key="d3">0.96875</data>
  <data key="d4">0.39476617911533796</data>
  <data key="d5">0</data>
</node>
<node id="n7055">
  <data key="d0">False</data>
  <data key="d1">EML6</data>
  <data key="d2">0</data>
  <data key="d3">0.0</data>
  <data key="d4">0.39476617911533796</data>
  <data key="d5">0</data>
</node>
<node id="n7056">
  <data key="d0">False</data>
  <data key="d1">EMP1</data>
  <data key="d2">0</data>
  <data key="d3">0.0</data>
  <data key="d4">0.39476617911533796</data>
  <data key="d5">0</data>
</node>
<node id="n7057">
  <data key="d0">False</data>
  <data key="d1">EMP2</data>
  <data key="d2">0</data>
  <data key="d3">0.0</data>
  <data key="d4">0.39476617911533796</data>
  <data key="d5">0</data>
</node>
<node id="n7058">
  <data key="d0">False</data>
  <data key="d1">EMP3</data>
  <data key="d2">0</data>
  <data key="d3">0.0</data>
  <data key="d4">0.39476617911533796</data>
  <data key="d5">0</data>
</node>
<node id="n7059">
  <data key="d0">False</data>
  <data key="d1">EMSY</data>
  <data key="d2">0</data>
  <data key="d3">0.0</data>
  <data key="d4">0.39476617911533796</data>
  <data key="d5">0</data>
</node>
<node id="n7060">
  <data key="d0">False</data>
  <data key="d1">EMX1</data>
  <data key="d2">0</data>
  <data key="d3">0.0</data>
  <data key="d4">0.39476617911533796</data>
  <data key="d5">0</data>
</node>
<node id="n7061">
  <data key="d0">False</data>
  <data key="d1">EMX2</data>
  <data key="d2">0</data>
  <data key="d3">0.0</data>
  <data key="d4">0.39476617911533796</data>
  <data key="d5">0</data>
</node>
<node id="n7062">
  <data key="d0">False</data>
  <data key="d1">EMX2OS</data>
  <data key="d2">1</data>
  <data key="d3">0.2451106613444275</data>
  <data key="d4">0.39476617911533796</data>
  <data key="d5">0</data>
</node>
<node id="n7063">
  <data key="d0">False</data>
  <data key="d1">EN1</data>
  <data key="d2">0</data>
  <data key="d3">0.0</data>
  <data key="d4">0.39476617911533796</data>
  <data key="d5">0</data>
</node>
<node id="n7064">
  <data key="d0">False</data>
  <data key="d1">EN2</data>
  <data key="d2">0</data>
  <data key="d3">0.0</data>
  <data key="d4">0.39476617911533796</data>
  <data key="d5">0</data>
</node>
<node id="n7065">
  <data key="d0">False</data>
  <data key="d1">ENAH</data>
  <data key="d2">0</data>
  <data key="d3">0.0</data>
  <data key="d4">0.39476617911533796</data>
  <data key="d5">0</data>
</node>
<node id="n7066">
  <data key="d0">False</data>
  <data key="d1">ENAM</data>
  <data key="d2">1</data>
  <data key="d3">0.8846153846153846</data>
  <data key="d4">0.39476617911533796</data>
  <data key="d5">0</data>
</node>
<node id="n7067">
  <data key="d0">False</data>
  <data key="d1">ENC1</data>
  <data key="d2">1</data>
  <data key="d3">1.0</data>
  <data key="d4">0.39476617911533796</data>
  <data key="d5">0</data>
</node>
<node id="n7068">
  <data key="d0">False</data>
  <data key="d1">ENDOD1</data>
  <data key="d2">0</data>
  <data key="d3">0.0</data>
  <data key="d4">0.39476617911533796</data>
  <data key="d5">0</data>
</node>
<node id="n7069">
  <data key="d0">False</data>
  <data key="d1">ENDOG</data>
  <data key="d2">0</data>
  <data key="d3">0.0</data>
  <data key="d4">0.39476617911533796</data>
  <data key="d5">0</data>
</node>
<node id="n7070">
  <data key="d0">False</data>
  <data key="d1">ENDOU</data>
  <data key="d2">0</data>
  <data key="d3">0.0</data>
  <data key="d4">0.39476617911533796</data>
  <data key="d5">0</data>
</node>
<node id="n7071">
  <data key="d0">False</data>
  <data key="d1">ENDOV</data>
  <data key="d2">0</data>
  <data key="d3">0.0</data>
  <data key="d4">0.39476617911533796</data>
  <data key="d5">0</data>
</node>
<node id="n7072">
  <data key="d0">False</data>
  <data key="d1">ENG</data>
  <data key="d2">0</data>
  <data key="d3">0.0</data>
  <data key="d4">0.39476617911533796</data>
  <data key="d5">0</data>
</node>
<node id="n7073">
  <data key="d0">False</data>
  <data key="d1">ENGASE</data>
  <data key="d2">0</data>
  <data key="d3">0.0</data>
  <data key="d4">0.39476617911533796</data>
  <data key="d5">0</data>
</node>
<node id="n7074">
  <data key="d0">False</data>
  <data key="d1">ENHO</data>
  <data key="d2">0</data>
  <data key="d3">0.0</data>
  <data key="d4">0.39476617911533796</data>
  <data key="d5">0</data>
</node>
<node id="n7075">
  <data key="d0">False</data>
  <data key="d1">ENKD1</data>
  <data key="d2">0</data>
  <data key="d3">0.0</data>
  <data key="d4">0.39476617911533796</data>
  <data key="d5">0</data>
</node>
<node id="n7076">
  <data key="d0">False</data>
  <data key="d1">ENKUR</data>
  <data key="d2">0</data>
  <data key="d3">0.0</data>
  <data key="d4">0.39476617911533796</data>
  <data key="d5">0</data>
</node>
<node id="n7077">
  <data key="d0">False</data>
  <data key="d1">ENO1</data>
  <data key="d2">0</data>
  <data key="d3">0.0</data>
  <data key="d4">0.39476617911533796</data>
  <data key="d5">0</data>
</node>
<node id="n7078">
  <data key="d0">False</data>
  <data key="d1">ENO1-AS1</data>
  <data key="d2">0</data>
  <data key="d3">0.0</data>
  <data key="d4">0.39476617911533796</data>
  <data key="d5">0</data>
</node>
<node id="n7079">
  <data key="d0">False</data>
  <data key="d1">ENO1P1</data>
  <data key="d2">0</data>
  <data key="d3">0.0</data>
  <data key="d4">0.39476617911533796</data>
  <data key="d5">0</data>
</node>
<node id="n7080">
  <data key="d0">False</data>
  <data key="d1">ENO1P2</data>
  <data key="d2">0</data>
  <data key="d3">0.0</data>
  <data key="d4">0.39476617911533796</data>
  <data key="d5">0</data>
</node>
<node id="n7081">
  <data key="d0">False</data>
  <data key="d1">ENO1P3</data>
  <data key="d2">0</data>
  <data key="d3">0.0</data>
  <data key="d4">0.39476617911533796</data>
  <data key="d5">0</data>
</node>
<node id="n7082">
  <data key="d0">False</data>
  <data key="d1">ENO1P4</data>
  <data key="d2">0</data>
  <data key="d3">0.0</data>
  <data key="d4">0.39476617911533796</data>
  <data key="d5">0</data>
</node>
<node id="n7083">
  <data key="d0">False</data>
  <data key="d1">ENO2</data>
  <data key="d2">0</data>
  <data key="d3">0.0</data>
  <data key="d4">0.39476617911533796</data>
  <data key="d5">0</data>
</node>
<node id="n7084">
  <data key="d0">False</data>
  <data key="d1">ENO3</data>
  <data key="d2">0</data>
  <data key="d3">0.0</data>
  <data key="d4">0.39476617911533796</data>
  <data key="d5">0</data>
</node>
<node id="n7085">
  <data key="d0">False</data>
  <data key="d1">ENO4</data>
  <data key="d2">0</data>
  <data key="d3">0.0</data>
  <data key="d4">0.39476617911533796</data>
  <data key="d5">0</data>
</node>
<node id="n7086">
  <data key="d0">False</data>
  <data key="d1">ENOPH1</data>
  <data key="d2">1</data>
  <data key="d3">0.5666666666666667</data>
  <data key="d4">0.39476617911533796</data>
  <data key="d5">0</data>
</node>
<node id="n7087">
  <data key="d0">False</data>
  <data key="d1">ENOSF1</data>
  <data key="d2">0</data>
  <data key="d3">0.0</data>
  <data key="d4">0.39476617911533796</data>
  <data key="d5">0</data>
</node>
<node id="n7088">
  <data key="d0">False</data>
  <data key="d1">ENOX1</data>
  <data key="d2">0</data>
  <data key="d3">0.0</data>
  <data key="d4">0.39476617911533796</data>
  <data key="d5">0</data>
</node>
<node id="n7089">
  <data key="d0">False</data>
  <data key="d1">ENOX1-AS1</data>
  <data key="d2">0</data>
  <data key="d3">0.0</data>
  <data key="d4">0.39476617911533796</data>
  <data key="d5">0</data>
</node>
<node id="n7090">
  <data key="d0">False</data>
  <data key="d1">ENOX1-AS2</data>
  <data key="d2">0</data>
  <data key="d3">0.0</data>
  <data key="d4">0.39476617911533796</data>
  <data key="d5">0</data>
</node>
<node id="n7091">
  <data key="d0">False</data>
  <data key="d1">ENOX2</data>
  <data key="d2">0</data>
  <data key="d3">0.0</data>
  <data key="d4">0.39476617911533796</data>
  <data key="d5">0</data>
</node>
<node id="n7092">
  <data key="d0">False</data>
  <data key="d1">ENPEP</data>
  <data key="d2">0</data>
  <data key="d3">0.0</data>
  <data key="d4">0.39476617911533796</data>
  <data key="d5">0</data>
</node>
<node id="n7093">
  <data key="d0">False</data>
  <data key="d1">ENPP1</data>
  <data key="d2">0</data>
  <data key="d3">0.0</data>
  <data key="d4">0.39476617911533796</data>
  <data key="d5">0</data>
</node>
<node id="n7094">
  <data key="d0">False</data>
  <data key="d1">ENPP2</data>
  <data key="d2">4</data>
  <data key="d3">0.17654359529359578</data>
  <data key="d4">0.39476617911533796</data>
  <data key="d5">0.6666666666666666</data>
</node>
<node id="n7095">
  <data key="d0">False</data>
  <data key="d1">ENPP3</data>
  <data key="d2">0</data>
  <data key="d3">0.0</data>
  <data key="d4">0.39476617911533796</data>
  <data key="d5">0</data>
</node>
<node id="n7096">
  <data key="d0">False</data>
  <data key="d1">ENPP4</data>
  <data key="d2">0</data>
  <data key="d3">0.0</data>
  <data key="d4">0.39476617911533796</data>
  <data key="d5">0</data>
</node>
<node id="n7097">
  <data key="d0">False</data>
  <data key="d1">ENPP5</data>
  <data key="d2">0</data>
  <data key="d3">0.0</data>
  <data key="d4">0.39476617911533796</data>
  <data key="d5">0</data>
</node>
<node id="n7098">
  <data key="d0">False</data>
  <data key="d1">ENPP6</data>
  <data key="d2">0</data>
  <data key="d3">0.0</data>
  <data key="d4">0.39476617911533796</data>
  <data key="d5">0</data>
</node>
<node id="n7099">
  <data key="d0">False</data>
  <data key="d1">ENPP7</data>
  <data key="d2">0</data>
  <data key="d3">0.0</data>
  <data key="d4">0.39476617911533796</data>
  <data key="d5">0</data>
</node>
<node id="n7100">
  <data key="d0">False</data>
  <data key="d1">ENPP7P1</data>
  <data key="d2">0</data>
  <data key="d3">0.0</data>
  <data key="d4">0.39476617911533796</data>
  <data key="d5">0</data>
</node>
<node id="n7101">
  <data key="d0">False</data>
  <data key="d1">ENPP7P10</data>
  <data key="d2">0</data>
  <data key="d3">0.0</data>
  <data key="d4">0.39476617911533796</data>
  <data key="d5">0</data>
</node>
<node id="n7102">
  <data key="d0">False</data>
  <data key="d1">ENPP7P11</data>
  <data key="d2">1</data>
  <data key="d3">1.0</data>
  <data key="d4">0.39476617911533796</data>
  <data key="d5">0</data>
</node>
<node id="n7103">
  <data key="d0">False</data>
  <data key="d1">ENPP7P12</data>
  <data key="d2">0</data>
  <data key="d3">0.0</data>
  <data key="d4">0.39476617911533796</data>
  <data key="d5">0</data>
</node>
<node id="n7104">
  <data key="d0">False</data>
  <data key="d1">ENPP7P13</data>
  <data key="d2">0</data>
  <data key="d3">0.0</data>
  <data key="d4">0.39476617911533796</data>
  <data key="d5">0</data>
</node>
<node id="n7105">
  <data key="d0">False</data>
  <data key="d1">ENPP7P14</data>
  <data key="d2">0</data>
  <data key="d3">0.0</data>
  <data key="d4">0.39476617911533796</data>
  <data key="d5">0</data>
</node>
<node id="n7106">
  <data key="d0">False</data>
  <data key="d1">ENPP7P2</data>
  <data key="d2">0</data>
  <data key="d3">0.0</data>
  <data key="d4">0.39476617911533796</data>
  <data key="d5">0</data>
</node>
<node id="n7107">
  <data key="d0">False</data>
  <data key="d1">ENPP7P3</data>
  <data key="d2">0</data>
  <data key="d3">0.0</data>
  <data key="d4">0.39476617911533796</data>
  <data key="d5">0</data>
</node>
<node id="n7108">
  <data key="d0">False</data>
  <data key="d1">ENPP7P4</data>
  <data key="d2">0</data>
  <data key="d3">0.0</data>
  <data key="d4">0.39476617911533796</data>
  <data key="d5">0</data>
</node>
<node id="n7109">
  <data key="d0">False</data>
  <data key="d1">ENPP7P5</data>
  <data key="d2">0</data>
  <data key="d3">0.0</data>
  <data key="d4">0.39476617911533796</data>
  <data key="d5">0</data>
</node>
<node id="n7110">
  <data key="d0">False</data>
  <data key="d1">ENPP7P6</data>
  <data key="d2">0</data>
  <data key="d3">0.0</data>
  <data key="d4">0.39476617911533796</data>
  <data key="d5">0</data>
</node>
<node id="n7111">
  <data key="d0">False</data>
  <data key="d1">ENPP7P7</data>
  <data key="d2">0</data>
  <data key="d3">0.0</data>
  <data key="d4">0.39476617911533796</data>
  <data key="d5">0</data>
</node>
<node id="n7112">
  <data key="d0">False</data>
  <data key="d1">ENPP7P8</data>
  <data key="d2">0</data>
  <data key="d3">0.0</data>
  <data key="d4">0.39476617911533796</data>
  <data key="d5">0</data>
</node>
<node id="n7113">
  <data key="d0">False</data>
  <data key="d1">ENPP7P9</data>
  <data key="d2">0</data>
  <data key="d3">0.0</data>
  <data key="d4">0.39476617911533796</data>
  <data key="d5">0</data>
</node>
<node id="n7114">
  <data key="d0">False</data>
  <data key="d1">ENSA</data>
  <data key="d2">0</data>
  <data key="d3">0.0</data>
  <data key="d4">0.39476617911533796</data>
  <data key="d5">0</data>
</node>
<node id="n7115">
  <data key="d0">False</data>
  <data key="d1">ENSAP1</data>
  <data key="d2">0</data>
  <data key="d3">0.0</data>
  <data key="d4">0.39476617911533796</data>
  <data key="d5">0</data>
</node>
<node id="n7116">
  <data key="d0">False</data>
  <data key="d1">ENSAP2</data>
  <data key="d2">0</data>
  <data key="d3">0.0</data>
  <data key="d4">0.39476617911533796</data>
  <data key="d5">0</data>
</node>
<node id="n7117">
  <data key="d0">False</data>
  <data key="d1">ENSAP3</data>
  <data key="d2">0</data>
  <data key="d3">0.0</data>
  <data key="d4">0.39476617911533796</data>
  <data key="d5">0</data>
</node>
<node id="n7118">
  <data key="d0">False</data>
  <data key="d1">ENTHD1</data>
  <data key="d2">1</data>
  <data key="d3">0.6696428571428571</data>
  <data key="d4">0.39476617911533796</data>
  <data key="d5">0</data>
</node>
<node id="n7119">
  <data key="d0">False</data>
  <data key="d1">ENTPD1</data>
  <data key="d2">0</data>
  <data key="d3">0.0</data>
  <data key="d4">0.39476617911533796</data>
  <data key="d5">0</data>
</node>
<node id="n7120">
  <data key="d0">False</data>
  <data key="d1">ENTPD1-AS1</data>
  <data key="d2">0</data>
  <data key="d3">0.0</data>
  <data key="d4">0.39476617911533796</data>
  <data key="d5">0</data>
</node>
<node id="n7121">
  <data key="d0">False</data>
  <data key="d1">ENTPD2</data>
  <data key="d2">1</data>
  <data key="d3">0.611111111111111</data>
  <data key="d4">0.39476617911533796</data>
  <data key="d5">0</data>
</node>
<node id="n7122">
  <data key="d0">False</data>
  <data key="d1">ENTPD3</data>
  <data key="d2">0</data>
  <data key="d3">0.0</data>
  <data key="d4">0.39476617911533796</data>
  <data key="d5">0</data>
</node>
<node id="n7123">
  <data key="d0">False</data>
  <data key="d1">ENTPD3-AS1</data>
  <data key="d2">0</data>
  <data key="d3">0.0</data>
  <data key="d4">0.39476617911533796</data>
  <data key="d5">0</data>
</node>
<node id="n7124">
  <data key="d0">False</data>
  <data key="d1">ENTPD4</data>
  <data key="d2">0</data>
  <data key="d3">0.0</data>
  <data key="d4">0.39476617911533796</data>
  <data key="d5">0</data>
</node>
<node id="n7125">
  <data key="d0">False</data>
  <data key="d1">ENTPD5</data>
  <data key="d2">0</data>
  <data key="d3">0.0</data>
  <data key="d4">0.39476617911533796</data>
  <data key="d5">0</data>
</node>
<node id="n7126">
  <data key="d0">False</data>
  <data key="d1">ENTPD6</data>
  <data key="d2">0</data>
  <data key="d3">0.0</data>
  <data key="d4">0.39476617911533796</data>
  <data key="d5">0</data>
</node>
<node id="n7127">
  <data key="d0">False</data>
  <data key="d1">ENTPD7</data>
  <data key="d2">0</data>
  <data key="d3">0.0</data>
  <data key="d4">0.39476617911533796</data>
  <data key="d5">0</data>
</node>
<node id="n7128">
  <data key="d0">False</data>
  <data key="d1">ENTPD8</data>
  <data key="d2">0</data>
  <data key="d3">0.0</data>
  <data key="d4">0.39476617911533796</data>
  <data key="d5">0</data>
</node>
<node id="n7129">
  <data key="d0">False</data>
  <data key="d1">ENTR1</data>
  <data key="d2">1</data>
  <data key="d3">1.0</data>
  <data key="d4">0.39476617911533796</data>
  <data key="d5">0</data>
</node>
<node id="n7130">
  <data key="d0">False</data>
  <data key="d1">ENY2</data>
  <data key="d2">1</data>
  <data key="d3">0.6458333333333333</data>
  <data key="d4">0.39476617911533796</data>
  <data key="d5">0</data>
</node>
<node id="n7131">
  <data key="d0">False</data>
  <data key="d1">EOGT</data>
  <data key="d2">0</data>
  <data key="d3">0.0</data>
  <data key="d4">0.39476617911533796</data>
  <data key="d5">0</data>
</node>
<node id="n7132">
  <data key="d0">False</data>
  <data key="d1">EOMES</data>
  <data key="d2">5</data>
  <data key="d3">0.3133541062112473</data>
  <data key="d4">0.39476617911533796</data>
  <data key="d5">0.6</data>
</node>
<node id="n7133">
  <data key="d0">False</data>
  <data key="d1">EP300</data>
  <data key="d2">0</data>
  <data key="d3">0.0</data>
  <data key="d4">0.39476617911533796</data>
  <data key="d5">0</data>
</node>
<node id="n7134">
  <data key="d0">False</data>
  <data key="d1">EP300-AS1</data>
  <data key="d2">1</data>
  <data key="d3">1.0</data>
  <data key="d4">0.39476617911533796</data>
  <data key="d5">0</data>
</node>
<node id="n7135">
  <data key="d0">False</data>
  <data key="d1">EP400</data>
  <data key="d2">0</data>
  <data key="d3">0.0</data>
  <data key="d4">0.39476617911533796</data>
  <data key="d5">0</data>
</node>
<node id="n7136">
  <data key="d0">False</data>
  <data key="d1">EP400P1</data>
  <data key="d2">0</data>
  <data key="d3">0.0</data>
  <data key="d4">0.39476617911533796</data>
  <data key="d5">0</data>
</node>
<node id="n7137">
  <data key="d0">False</data>
  <data key="d1">EPAS1</data>
  <data key="d2">0</data>
  <data key="d3">0.0</data>
  <data key="d4">0.39476617911533796</data>
  <data key="d5">0</data>
</node>
<node id="n7138">
  <data key="d0">False</data>
  <data key="d1">EPB41</data>
  <data key="d2">0</data>
  <data key="d3">0.0</data>
  <data key="d4">0.39476617911533796</data>
  <data key="d5">0</data>
</node>
<node id="n7139">
  <data key="d0">False</data>
  <data key="d1">EPB41L1</data>
  <data key="d2">0</data>
  <data key="d3">0.0</data>
  <data key="d4">0.39476617911533796</data>
  <data key="d5">0</data>
</node>
<node id="n7140">
  <data key="d0">False</data>
  <data key="d1">EPB41L2</data>
  <data key="d2">0</data>
  <data key="d3">0.0</data>
  <data key="d4">0.39476617911533796</data>
  <data key="d5">0</data>
</node>
<node id="n7141">
  <data key="d0">False</data>
  <data key="d1">EPB41L3</data>
  <data key="d2">0</data>
  <data key="d3">0.0</data>
  <data key="d4">0.39476617911533796</data>
  <data key="d5">0</data>
</node>
<node id="n7142">
  <data key="d0">False</data>
  <data key="d1">EPB41L4A</data>
  <data key="d2">0</data>
  <data key="d3">0.0</data>
  <data key="d4">0.39476617911533796</data>
  <data key="d5">0</data>
</node>
<node id="n7143">
  <data key="d0">False</data>
  <data key="d1">EPB41L4A-AS1</data>
  <data key="d2">0</data>
  <data key="d3">0.0</data>
  <data key="d4">0.39476617911533796</data>
  <data key="d5">0</data>
</node>
<node id="n7144">
  <data key="d0">False</data>
  <data key="d1">EPB41L4A-DT</data>
  <data key="d2">0</data>
  <data key="d3">0.0</data>
  <data key="d4">0.39476617911533796</data>
  <data key="d5">0</data>
</node>
<node id="n7145">
  <data key="d0">False</data>
  <data key="d1">EPB41L4B</data>
  <data key="d2">1</data>
  <data key="d3">0.4821954665704666</data>
  <data key="d4">0.39476617911533796</data>
  <data key="d5">0</data>
</node>
<node id="n7146">
  <data key="d0">False</data>
  <data key="d1">EPB41L5</data>
  <data key="d2">0</data>
  <data key="d3">0.0</data>
  <data key="d4">0.39476617911533796</data>
  <data key="d5">0</data>
</node>
<node id="n7147">
  <data key="d0">False</data>
  <data key="d1">EPB42</data>
  <data key="d2">0</data>
  <data key="d3">0.0</data>
  <data key="d4">0.39476617911533796</data>
  <data key="d5">0</data>
</node>
<node id="n7148">
  <data key="d0">False</data>
  <data key="d1">EPC1</data>
  <data key="d2">0</data>
  <data key="d3">0.0</data>
  <data key="d4">0.39476617911533796</data>
  <data key="d5">0</data>
</node>
<node id="n7149">
  <data key="d0">False</data>
  <data key="d1">EPC2</data>
  <data key="d2">0</data>
  <data key="d3">0.0</data>
  <data key="d4">0.39476617911533796</data>
  <data key="d5">0</data>
</node>
<node id="n7150">
  <data key="d0">False</data>
  <data key="d1">EPCAM</data>
  <data key="d2">0</data>
  <data key="d3">0.0</data>
  <data key="d4">0.39476617911533796</data>
  <data key="d5">0</data>
</node>
<node id="n7151">
  <data key="d0">False</data>
  <data key="d1">EPCAM-DT</data>
  <data key="d2">0</data>
  <data key="d3">0.0</data>
  <data key="d4">0.39476617911533796</data>
  <data key="d5">0</data>
</node>
<node id="n7152">
  <data key="d0">False</data>
  <data key="d1">EPDR1</data>
  <data key="d2">0</data>
  <data key="d3">0.0</data>
  <data key="d4">0.39476617911533796</data>
  <data key="d5">0</data>
</node>
<node id="n7153">
  <data key="d0">False</data>
  <data key="d1">EPG5</data>
  <data key="d2">0</data>
  <data key="d3">0.0</data>
  <data key="d4">0.39476617911533796</data>
  <data key="d5">0</data>
</node>
<node id="n7154">
  <data key="d0">False</data>
  <data key="d1">EPGN</data>
  <data key="d2">0</data>
  <data key="d3">0.0</data>
  <data key="d4">0.39476617911533796</data>
  <data key="d5">0</data>
</node>
<node id="n7155">
  <data key="d0">False</data>
  <data key="d1">EPHA1</data>
  <data key="d2">1</data>
  <data key="d3">0.4444444444444444</data>
  <data key="d4">0.39476617911533796</data>
  <data key="d5">0</data>
</node>
<node id="n7156">
  <data key="d0">False</data>
  <data key="d1">EPHA1-AS1</data>
  <data key="d2">1</data>
  <data key="d3">0.6696428571428571</data>
  <data key="d4">0.39476617911533796</data>
  <data key="d5">0</data>
</node>
<node id="n7157">
  <data key="d0">False</data>
  <data key="d1">EPHA10</data>
  <data key="d2">0</data>
  <data key="d3">0.0</data>
  <data key="d4">0.39476617911533796</data>
  <data key="d5">0</data>
</node>
<node id="n7158">
  <data key="d0">False</data>
  <data key="d1">EPHA2</data>
  <data key="d2">0</data>
  <data key="d3">0.0</data>
  <data key="d4">0.39476617911533796</data>
  <data key="d5">0</data>
</node>
<node id="n7159">
  <data key="d0">False</data>
  <data key="d1">EPHA3</data>
  <data key="d2">0</data>
  <data key="d3">0.0</data>
  <data key="d4">0.39476617911533796</data>
  <data key="d5">0</data>
</node>
<node id="n7160">
  <data key="d0">False</data>
  <data key="d1">EPHA4</data>
  <data key="d2">0</data>
  <data key="d3">0.0</data>
  <data key="d4">0.39476617911533796</data>
  <data key="d5">0</data>
</node>
<node id="n7161">
  <data key="d0">False</data>
  <data key="d1">EPHA5</data>
  <data key="d2">0</data>
  <data key="d3">0.0</data>
  <data key="d4">0.39476617911533796</data>
  <data key="d5">0</data>
</node>
<node id="n7162">
  <data key="d0">False</data>
  <data key="d1">EPHA5-AS1</data>
  <data key="d2">0</data>
  <data key="d3">0.0</data>
  <data key="d4">0.39476617911533796</data>
  <data key="d5">0</data>
</node>
<node id="n7163">
  <data key="d0">False</data>
  <data key="d1">EPHA6</data>
  <data key="d2">0</data>
  <data key="d3">0.0</data>
  <data key="d4">0.39476617911533796</data>
  <data key="d5">0</data>
</node>
<node id="n7164">
  <data key="d0">False</data>
  <data key="d1">EPHA7</data>
  <data key="d2">0</data>
  <data key="d3">0.0</data>
  <data key="d4">0.39476617911533796</data>
  <data key="d5">0</data>
</node>
<node id="n7165">
  <data key="d0">False</data>
  <data key="d1">EPHA8</data>
  <data key="d2">0</data>
  <data key="d3">0.0</data>
  <data key="d4">0.39476617911533796</data>
  <data key="d5">0</data>
</node>
<node id="n7166">
  <data key="d0">False</data>
  <data key="d1">EPHB1</data>
  <data key="d2">1</data>
  <data key="d3">1.0</data>
  <data key="d4">0.39476617911533796</data>
  <data key="d5">0</data>
</node>
<node id="n7167">
  <data key="d0">False</data>
  <data key="d1">EPHB2</data>
  <data key="d2">0</data>
  <data key="d3">0.0</data>
  <data key="d4">0.39476617911533796</data>
  <data key="d5">0</data>
</node>
<node id="n7168">
  <data key="d0">False</data>
  <data key="d1">EPHB3</data>
  <data key="d2">0</data>
  <data key="d3">0.0</data>
  <data key="d4">0.39476617911533796</data>
  <data key="d5">0</data>
</node>
<node id="n7169">
  <data key="d0">False</data>
  <data key="d1">EPHB4</data>
  <data key="d2">0</data>
  <data key="d3">0.0</data>
  <data key="d4">0.39476617911533796</data>
  <data key="d5">0</data>
</node>
<node id="n7170">
  <data key="d0">False</data>
  <data key="d1">EPHB6</data>
  <data key="d2">1</data>
  <data key="d3">0.75</data>
  <data key="d4">0.39476617911533796</data>
  <data key="d5">0</data>
</node>
<node id="n7171">
  <data key="d0">False</data>
  <data key="d1">EPHX1</data>
  <data key="d2">0</data>
  <data key="d3">0.0</data>
  <data key="d4">0.39476617911533796</data>
  <data key="d5">0</data>
</node>
<node id="n7172">
  <data key="d0">False</data>
  <data key="d1">EPHX2</data>
  <data key="d2">0</data>
  <data key="d3">0.0</data>
  <data key="d4">0.39476617911533796</data>
  <data key="d5">0</data>
</node>
<node id="n7173">
  <data key="d0">False</data>
  <data key="d1">EPHX3</data>
  <data key="d2">0</data>
  <data key="d3">0.0</data>
  <data key="d4">0.39476617911533796</data>
  <data key="d5">0</data>
</node>
<node id="n7174">
  <data key="d0">False</data>
  <data key="d1">EPHX4</data>
  <data key="d2">0</data>
  <data key="d3">0.0</data>
  <data key="d4">0.39476617911533796</data>
  <data key="d5">0</data>
</node>
<node id="n7175">
  <data key="d0">False</data>
  <data key="d1">EPM2A</data>
  <data key="d2">0</data>
  <data key="d3">0.0</data>
  <data key="d4">0.39476617911533796</data>
  <data key="d5">0</data>
</node>
<node id="n7176">
  <data key="d0">False</data>
  <data key="d1">EPM2AIP1</data>
  <data key="d2">0</data>
  <data key="d3">0.0</data>
  <data key="d4">0.39476617911533796</data>
  <data key="d5">0</data>
</node>
<node id="n7177">
  <data key="d0">False</data>
  <data key="d1">EPN1</data>
  <data key="d2">0</data>
  <data key="d3">0.0</data>
  <data key="d4">0.39476617911533796</data>
  <data key="d5">0</data>
</node>
<node id="n7178">
  <data key="d0">False</data>
  <data key="d1">EPN2</data>
  <data key="d2">0</data>
  <data key="d3">0.0</data>
  <data key="d4">0.39476617911533796</data>
  <data key="d5">0</data>
</node>
<node id="n7179">
  <data key="d0">False</data>
  <data key="d1">EPN2-AS1</data>
  <data key="d2">0</data>
  <data key="d3">0.0</data>
  <data key="d4">0.39476617911533796</data>
  <data key="d5">0</data>
</node>
<node id="n7180">
  <data key="d0">False</data>
  <data key="d1">EPN3</data>
  <data key="d2">0</data>
  <data key="d3">0.0</data>
  <data key="d4">0.39476617911533796</data>
  <data key="d5">0</data>
</node>
<node id="n7181">
  <data key="d0">False</data>
  <data key="d1">EPO</data>
  <data key="d2">0</data>
  <data key="d3">0.0</data>
  <data key="d4">0.39476617911533796</data>
  <data key="d5">0</data>
</node>
<node id="n7182">
  <data key="d0">False</data>
  <data key="d1">EPOP</data>
  <data key="d2">0</data>
  <data key="d3">0.0</data>
  <data key="d4">0.39476617911533796</data>
  <data key="d5">0</data>
</node>
<node id="n7183">
  <data key="d0">False</data>
  <data key="d1">EPOR</data>
  <data key="d2">0</data>
  <data key="d3">0.0</data>
  <data key="d4">0.39476617911533796</data>
  <data key="d5">0</data>
</node>
<node id="n7184">
  <data key="d0">False</data>
  <data key="d1">EPPIN</data>
  <data key="d2">0</data>
  <data key="d3">0.0</data>
  <data key="d4">0.39476617911533796</data>
  <data key="d5">0</data>
</node>
<node id="n7185">
  <data key="d0">False</data>
  <data key="d1">EPPIN-WFDC6</data>
  <data key="d2">0</data>
  <data key="d3">0.0</data>
  <data key="d4">0.39476617911533796</data>
  <data key="d5">0</data>
</node>
<node id="n7186">
  <data key="d0">False</data>
  <data key="d1">EPPK1</data>
  <data key="d2">0</data>
  <data key="d3">0.0</data>
  <data key="d4">0.39476617911533796</data>
  <data key="d5">0</data>
</node>
<node id="n7187">
  <data key="d0">False</data>
  <data key="d1">EPRS</data>
  <data key="d2">0</data>
  <data key="d3">0.0</data>
  <data key="d4">0.39476617911533796</data>
  <data key="d5">0</data>
</node>
<node id="n7188">
  <data key="d0">False</data>
  <data key="d1">EPS15</data>
  <data key="d2">0</data>
  <data key="d3">0.0</data>
  <data key="d4">0.39476617911533796</data>
  <data key="d5">0</data>
</node>
<node id="n7189">
  <data key="d0">False</data>
  <data key="d1">EPS15L1</data>
  <data key="d2">1</data>
  <data key="d3">1.0</data>
  <data key="d4">0.39476617911533796</data>
  <data key="d5">0</data>
</node>
<node id="n7190">
  <data key="d0">False</data>
  <data key="d1">EPS15P1</data>
  <data key="d2">0</data>
  <data key="d3">0.0</data>
  <data key="d4">0.39476617911533796</data>
  <data key="d5">0</data>
</node>
<node id="n7191">
  <data key="d0">False</data>
  <data key="d1">EPS8</data>
  <data key="d2">0</data>
  <data key="d3">0.0</data>
  <data key="d4">0.39476617911533796</data>
  <data key="d5">0</data>
</node>
<node id="n7192">
  <data key="d0">False</data>
  <data key="d1">EPS8L1</data>
  <data key="d2">0</data>
  <data key="d3">0.0</data>
  <data key="d4">0.39476617911533796</data>
  <data key="d5">0</data>
</node>
<node id="n7193">
  <data key="d0">False</data>
  <data key="d1">EPS8L2</data>
  <data key="d2">0</data>
  <data key="d3">0.0</data>
  <data key="d4">0.39476617911533796</data>
  <data key="d5">0</data>
</node>
<node id="n7194">
  <data key="d0">False</data>
  <data key="d1">EPS8L3</data>
  <data key="d2">0</data>
  <data key="d3">0.0</data>
  <data key="d4">0.39476617911533796</data>
  <data key="d5">0</data>
</node>
<node id="n7195">
  <data key="d0">False</data>
  <data key="d1">EPSTI1</data>
  <data key="d2">0</data>
  <data key="d3">0.0</data>
  <data key="d4">0.39476617911533796</data>
  <data key="d5">0</data>
</node>
<node id="n7196">
  <data key="d0">False</data>
  <data key="d1">EPX</data>
  <data key="d2">0</data>
  <data key="d3">0.0</data>
  <data key="d4">0.39476617911533796</data>
  <data key="d5">0</data>
</node>
<node id="n7197">
  <data key="d0">False</data>
  <data key="d1">EPYC</data>
  <data key="d2">0</data>
  <data key="d3">0.0</data>
  <data key="d4">0.39476617911533796</data>
  <data key="d5">0</data>
</node>
<node id="n7198">
  <data key="d0">False</data>
  <data key="d1">EQTN</data>
  <data key="d2">0</data>
  <data key="d3">0.0</data>
  <data key="d4">0.39476617911533796</data>
  <data key="d5">0</data>
</node>
<node id="n7199">
  <data key="d0">False</data>
  <data key="d1">ERAL1</data>
  <data key="d2">0</data>
  <data key="d3">0.0</data>
  <data key="d4">0.39476617911533796</data>
  <data key="d5">0</data>
</node>
<node id="n7200">
  <data key="d0">False</data>
  <data key="d1">ERAP1</data>
  <data key="d2">0</data>
  <data key="d3">0.0</data>
  <data key="d4">0.39476617911533796</data>
  <data key="d5">0</data>
</node>
<node id="n7201">
  <data key="d0">False</data>
  <data key="d1">ERAP2</data>
  <data key="d2">0</data>
  <data key="d3">0.0</data>
  <data key="d4">0.39476617911533796</data>
  <data key="d5">0</data>
</node>
<node id="n7202">
  <data key="d0">False</data>
  <data key="d1">ERAS</data>
  <data key="d2">0</data>
  <data key="d3">0.0</data>
  <data key="d4">0.39476617911533796</data>
  <data key="d5">0</data>
</node>
<node id="n7203">
  <data key="d0">False</data>
  <data key="d1">ERBB2</data>
  <data key="d2">1</data>
  <data key="d3">0.9230769230769231</data>
  <data key="d4">0.39476617911533796</data>
  <data key="d5">0</data>
</node>
<node id="n7204">
  <data key="d0">False</data>
  <data key="d1">ERBB3</data>
  <data key="d2">0</data>
  <data key="d3">0.0</data>
  <data key="d4">0.39476617911533796</data>
  <data key="d5">0</data>
</node>
<node id="n7205">
  <data key="d0">False</data>
  <data key="d1">ERBB4</data>
  <data key="d2">0</data>
  <data key="d3">0.0</data>
  <data key="d4">0.39476617911533796</data>
  <data key="d5">0</data>
</node>
<node id="n7206">
  <data key="d0">False</data>
  <data key="d1">ERBIN</data>
  <data key="d2">0</data>
  <data key="d3">0.0</data>
  <data key="d4">0.39476617911533796</data>
  <data key="d5">0</data>
</node>
<node id="n7207">
  <data key="d0">False</data>
  <data key="d1">ERC1</data>
  <data key="d2">0</data>
  <data key="d3">0.0</data>
  <data key="d4">0.39476617911533796</data>
  <data key="d5">0</data>
</node>
<node id="n7208">
  <data key="d0">False</data>
  <data key="d1">ERC2</data>
  <data key="d2">0</data>
  <data key="d3">0.0</data>
  <data key="d4">0.39476617911533796</data>
  <data key="d5">0</data>
</node>
<node id="n7209">
  <data key="d0">False</data>
  <data key="d1">ERC2-IT1</data>
  <data key="d2">0</data>
  <data key="d3">0.0</data>
  <data key="d4">0.39476617911533796</data>
  <data key="d5">0</data>
</node>
<node id="n7210">
  <data key="d0">False</data>
  <data key="d1">ERCC1</data>
  <data key="d2">0</data>
  <data key="d3">0.0</data>
  <data key="d4">0.39476617911533796</data>
  <data key="d5">0</data>
</node>
<node id="n7211">
  <data key="d0">False</data>
  <data key="d1">ERCC2</data>
  <data key="d2">0</data>
  <data key="d3">0.0</data>
  <data key="d4">0.39476617911533796</data>
  <data key="d5">0</data>
</node>
<node id="n7212">
  <data key="d0">False</data>
  <data key="d1">ERCC3</data>
  <data key="d2">0</data>
  <data key="d3">0.0</data>
  <data key="d4">0.39476617911533796</data>
  <data key="d5">0</data>
</node>
<node id="n7213">
  <data key="d0">False</data>
  <data key="d1">ERCC4</data>
  <data key="d2">2</data>
  <data key="d3">0.47222222222222215</data>
  <data key="d4">0.39476617911533796</data>
  <data key="d5">0</data>
</node>
<node id="n7214">
  <data key="d0">False</data>
  <data key="d1">ERCC5</data>
  <data key="d2">0</data>
  <data key="d3">0.0</data>
  <data key="d4">0.39476617911533796</data>
  <data key="d5">0</data>
</node>
<node id="n7215">
  <data key="d0">False</data>
  <data key="d1">ERCC6</data>
  <data key="d2">0</data>
  <data key="d3">0.0</data>
  <data key="d4">0.39476617911533796</data>
  <data key="d5">0</data>
</node>
<node id="n7216">
  <data key="d0">False</data>
  <data key="d1">ERCC6L</data>
  <data key="d2">0</data>
  <data key="d3">0.0</data>
  <data key="d4">0.39476617911533796</data>
  <data key="d5">0</data>
</node>
<node id="n7217">
  <data key="d0">False</data>
  <data key="d1">ERCC6L2</data>
  <data key="d2">0</data>
  <data key="d3">0.0</data>
  <data key="d4">0.39476617911533796</data>
  <data key="d5">0</data>
</node>
<node id="n7218">
  <data key="d0">False</data>
  <data key="d1">ERCC8</data>
  <data key="d2">0</data>
  <data key="d3">0.0</data>
  <data key="d4">0.39476617911533796</data>
  <data key="d5">0</data>
</node>
<node id="n7219">
  <data key="d0">False</data>
  <data key="d1">EREG</data>
  <data key="d2">0</data>
  <data key="d3">0.0</data>
  <data key="d4">0.39476617911533796</data>
  <data key="d5">0</data>
</node>
<node id="n7220">
  <data key="d0">False</data>
  <data key="d1">ERF</data>
  <data key="d2">0</data>
  <data key="d3">0.0</data>
  <data key="d4">0.39476617911533796</data>
  <data key="d5">0</data>
</node>
<node id="n7221">
  <data key="d0">False</data>
  <data key="d1">ERFE</data>
  <data key="d2">0</data>
  <data key="d3">0.0</data>
  <data key="d4">0.39476617911533796</data>
  <data key="d5">0</data>
</node>
<node id="n7222">
  <data key="d0">False</data>
  <data key="d1">ERG</data>
  <data key="d2">0</data>
  <data key="d3">0.0</data>
  <data key="d4">0.39476617911533796</data>
  <data key="d5">0</data>
</node>
<node id="n7223">
  <data key="d0">False</data>
  <data key="d1">ERG28</data>
  <data key="d2">1</data>
  <data key="d3">0.875</data>
  <data key="d4">0.39476617911533796</data>
  <data key="d5">0</data>
</node>
<node id="n7224">
  <data key="d0">False</data>
  <data key="d1">ERGIC1</data>
  <data key="d2">0</data>
  <data key="d3">0.0</data>
  <data key="d4">0.39476617911533796</data>
  <data key="d5">0</data>
</node>
<node id="n7225">
  <data key="d0">False</data>
  <data key="d1">ERGIC2</data>
  <data key="d2">2</data>
  <data key="d3">0.42948717948717946</data>
  <data key="d4">0.39476617911533796</data>
  <data key="d5">0</data>
</node>
<node id="n7226">
  <data key="d0">False</data>
  <data key="d1">ERGIC3</data>
  <data key="d2">0</data>
  <data key="d3">0.0</data>
  <data key="d4">0.39476617911533796</data>
  <data key="d5">0</data>
</node>
<node id="n7227">
  <data key="d0">False</data>
  <data key="d1">ERH</data>
  <data key="d2">0</data>
  <data key="d3">0.0</data>
  <data key="d4">0.39476617911533796</data>
  <data key="d5">0</data>
</node>
<node id="n7228">
  <data key="d0">False</data>
  <data key="d1">ERHP1</data>
  <data key="d2">0</data>
  <data key="d3">0.0</data>
  <data key="d4">0.39476617911533796</data>
  <data key="d5">0</data>
</node>
<node id="n7229">
  <data key="d0">False</data>
  <data key="d1">ERHP2</data>
  <data key="d2">0</data>
  <data key="d3">0.0</data>
  <data key="d4">0.39476617911533796</data>
  <data key="d5">0</data>
</node>
<node id="n7230">
  <data key="d0">False</data>
  <data key="d1">ERI1</data>
  <data key="d2">1</data>
  <data key="d3">0.0</data>
  <data key="d4">0.39476617911533796</data>
  <data key="d5">0</data>
</node>
<node id="n7231">
  <data key="d0">False</data>
  <data key="d1">ERI2</data>
  <data key="d2">0</data>
  <data key="d3">0.0</data>
  <data key="d4">0.39476617911533796</data>
  <data key="d5">0</data>
</node>
<node id="n7232">
  <data key="d0">False</data>
  <data key="d1">ERI3</data>
  <data key="d2">1</data>
  <data key="d3">0.8928571428571429</data>
  <data key="d4">0.39476617911533796</data>
  <data key="d5">0</data>
</node>
<node id="n7233">
  <data key="d0">False</data>
  <data key="d1">ERI3-IT1</data>
  <data key="d2">0</data>
  <data key="d3">0.0</data>
  <data key="d4">0.39476617911533796</data>
  <data key="d5">0</data>
</node>
<node id="n7234">
  <data key="d0">False</data>
  <data key="d1">ERICD</data>
  <data key="d2">0</data>
  <data key="d3">0.0</data>
  <data key="d4">0.39476617911533796</data>
  <data key="d5">0</data>
</node>
<node id="n7235">
  <data key="d0">False</data>
  <data key="d1">ERICH1</data>
  <data key="d2">0</data>
  <data key="d3">0.0</data>
  <data key="d4">0.39476617911533796</data>
  <data key="d5">0</data>
</node>
<node id="n7236">
  <data key="d0">False</data>
  <data key="d1">ERICH2</data>
  <data key="d2">0</data>
  <data key="d3">0.0</data>
  <data key="d4">0.39476617911533796</data>
  <data key="d5">0</data>
</node>
<node id="n7237">
  <data key="d0">False</data>
  <data key="d1">ERICH3</data>
  <data key="d2">0</data>
  <data key="d3">0.0</data>
  <data key="d4">0.39476617911533796</data>
  <data key="d5">0</data>
</node>
<node id="n7238">
  <data key="d0">False</data>
  <data key="d1">ERICH3-AS1</data>
  <data key="d2">0</data>
  <data key="d3">0.0</data>
  <data key="d4">0.39476617911533796</data>
  <data key="d5">0</data>
</node>
<node id="n7239">
  <data key="d0">False</data>
  <data key="d1">ERICH4</data>
  <data key="d2">1</data>
  <data key="d3">0.5569841269841268</data>
  <data key="d4">0.39476617911533796</data>
  <data key="d5">0</data>
</node>
<node id="n7240">
  <data key="d0">False</data>
  <data key="d1">ERICH5</data>
  <data key="d2">0</data>
  <data key="d3">0.0</data>
  <data key="d4">0.39476617911533796</data>
  <data key="d5">0</data>
</node>
<node id="n7241">
  <data key="d0">False</data>
  <data key="d1">ERICH6</data>
  <data key="d2">0</data>
  <data key="d3">0.0</data>
  <data key="d4">0.39476617911533796</data>
  <data key="d5">0</data>
</node>
<node id="n7242">
  <data key="d0">False</data>
  <data key="d1">ERICH6-AS1</data>
  <data key="d2">0</data>
  <data key="d3">0.0</data>
  <data key="d4">0.39476617911533796</data>
  <data key="d5">0</data>
</node>
<node id="n7243">
  <data key="d0">False</data>
  <data key="d1">ERICH6B</data>
  <data key="d2">0</data>
  <data key="d3">0.0</data>
  <data key="d4">0.39476617911533796</data>
  <data key="d5">0</data>
</node>
<node id="n7244">
  <data key="d0">False</data>
  <data key="d1">ERLEC1</data>
  <data key="d2">0</data>
  <data key="d3">0.0</data>
  <data key="d4">0.39476617911533796</data>
  <data key="d5">0</data>
</node>
<node id="n7245">
  <data key="d0">False</data>
  <data key="d1">ERLEC1P1</data>
  <data key="d2">0</data>
  <data key="d3">0.0</data>
  <data key="d4">0.39476617911533796</data>
  <data key="d5">0</data>
</node>
<node id="n7246">
  <data key="d0">False</data>
  <data key="d1">ERLIN1</data>
  <data key="d2">0</data>
  <data key="d3">0.0</data>
  <data key="d4">0.39476617911533796</data>
  <data key="d5">0</data>
</node>
<node id="n7247">
  <data key="d0">False</data>
  <data key="d1">ERLIN2</data>
  <data key="d2">0</data>
  <data key="d3">0.0</data>
  <data key="d4">0.39476617911533796</data>
  <data key="d5">0</data>
</node>
<node id="n7248">
  <data key="d0">False</data>
  <data key="d1">ERLNC1</data>
  <data key="d2">0</data>
  <data key="d3">0.0</data>
  <data key="d4">0.39476617911533796</data>
  <data key="d5">0</data>
</node>
<node id="n7249">
  <data key="d0">False</data>
  <data key="d1">ERMAP</data>
  <data key="d2">0</data>
  <data key="d3">0.0</data>
  <data key="d4">0.39476617911533796</data>
  <data key="d5">0</data>
</node>
<node id="n7250">
  <data key="d0">False</data>
  <data key="d1">ERMARD</data>
  <data key="d2">0</data>
  <data key="d3">0.0</data>
  <data key="d4">0.39476617911533796</data>
  <data key="d5">0</data>
</node>
<node id="n7251">
  <data key="d0">False</data>
  <data key="d1">ERMN</data>
  <data key="d2">2</data>
  <data key="d3">0.3675396825396825</data>
  <data key="d4">0.39476617911533796</data>
  <data key="d5">0</data>
</node>
<node id="n7252">
  <data key="d0">False</data>
  <data key="d1">ERMP1</data>
  <data key="d2">0</data>
  <data key="d3">0.0</data>
  <data key="d4">0.39476617911533796</data>
  <data key="d5">0</data>
</node>
<node id="n7253">
  <data key="d0">False</data>
  <data key="d1">ERN1</data>
  <data key="d2">0</data>
  <data key="d3">0.0</data>
  <data key="d4">0.39476617911533796</data>
  <data key="d5">0</data>
</node>
<node id="n7254">
  <data key="d0">False</data>
  <data key="d1">ERN2</data>
  <data key="d2">0</data>
  <data key="d3">0.0</data>
  <data key="d4">0.39476617911533796</data>
  <data key="d5">0</data>
</node>
<node id="n7255">
  <data key="d0">False</data>
  <data key="d1">ERO1A</data>
  <data key="d2">1</data>
  <data key="d3">0.3336018617973506</data>
  <data key="d4">0.39476617911533796</data>
  <data key="d5">0</data>
</node>
<node id="n7256">
  <data key="d0">False</data>
  <data key="d1">ERO1B</data>
  <data key="d2">0</data>
  <data key="d3">0.0</data>
  <data key="d4">0.39476617911533796</data>
  <data key="d5">0</data>
</node>
<node id="n7257">
  <data key="d0">False</data>
  <data key="d1">ERP27</data>
  <data key="d2">0</data>
  <data key="d3">0.0</data>
  <data key="d4">0.39476617911533796</data>
  <data key="d5">0</data>
</node>
<node id="n7258">
  <data key="d0">False</data>
  <data key="d1">ERP29</data>
  <data key="d2">1</data>
  <data key="d3">0.9047619047619048</data>
  <data key="d4">0.39476617911533796</data>
  <data key="d5">0</data>
</node>
<node id="n7259">
  <data key="d0">False</data>
  <data key="d1">ERP29P1</data>
  <data key="d2">0</data>
  <data key="d3">0.0</data>
  <data key="d4">0.39476617911533796</data>
  <data key="d5">0</data>
</node>
<node id="n7260">
  <data key="d0">False</data>
  <data key="d1">ERP44</data>
  <data key="d2">0</data>
  <data key="d3">0.0</data>
  <data key="d4">0.39476617911533796</data>
  <data key="d5">0</data>
</node>
<node id="n7261">
  <data key="d0">False</data>
  <data key="d1">ERRFI1</data>
  <data key="d2">0</data>
  <data key="d3">0.0</data>
  <data key="d4">0.39476617911533796</data>
  <data key="d5">0</data>
</node>
<node id="n7262">
  <data key="d0">False</data>
  <data key="d1">ERV3-1</data>
  <data key="d2">0</data>
  <data key="d3">0.0</data>
  <data key="d4">0.39476617911533796</data>
  <data key="d5">0</data>
</node>
<node id="n7263">
  <data key="d0">False</data>
  <data key="d1">ERVE-1</data>
  <data key="d2">0</data>
  <data key="d3">0.0</data>
  <data key="d4">0.39476617911533796</data>
  <data key="d5">0</data>
</node>
<node id="n7264">
  <data key="d0">False</data>
  <data key="d1">ERVFRD-1</data>
  <data key="d2">0</data>
  <data key="d3">0.0</data>
  <data key="d4">0.39476617911533796</data>
  <data key="d5">0</data>
</node>
<node id="n7265">
  <data key="d0">False</data>
  <data key="d1">ERVFRD-3</data>
  <data key="d2">0</data>
  <data key="d3">0.0</data>
  <data key="d4">0.39476617911533796</data>
  <data key="d5">0</data>
</node>
<node id="n7266">
  <data key="d0">False</data>
  <data key="d1">ERVH-1</data>
  <data key="d2">0</data>
  <data key="d3">0.0</data>
  <data key="d4">0.39476617911533796</data>
  <data key="d5">0</data>
</node>
<node id="n7267">
  <data key="d0">False</data>
  <data key="d1">ERVH48-1</data>
  <data key="d2">0</data>
  <data key="d3">0.0</data>
  <data key="d4">0.39476617911533796</data>
  <data key="d5">0</data>
</node>
<node id="n7268">
  <data key="d0">False</data>
  <data key="d1">ERVK-28</data>
  <data key="d2">0</data>
  <data key="d3">0.0</data>
  <data key="d4">0.39476617911533796</data>
  <data key="d5">0</data>
</node>
<node id="n7269">
  <data key="d0">False</data>
  <data key="d1">ERVK13-1</data>
  <data key="d2">0</data>
  <data key="d3">0.0</data>
  <data key="d4">0.39476617911533796</data>
  <data key="d5">0</data>
</node>
<node id="n7270">
  <data key="d0">False</data>
  <data key="d1">ERVK3-1</data>
  <data key="d2">0</data>
  <data key="d3">0.0</data>
  <data key="d4">0.39476617911533796</data>
  <data key="d5">0</data>
</node>
<node id="n7271">
  <data key="d0">False</data>
  <data key="d1">ERVK9-11</data>
  <data key="d2">0</data>
  <data key="d3">0.0</data>
  <data key="d4">0.39476617911533796</data>
  <data key="d5">0</data>
</node>
<node id="n7272">
  <data key="d0">False</data>
  <data key="d1">ERVMER34-1</data>
  <data key="d2">0</data>
  <data key="d3">0.0</data>
  <data key="d4">0.39476617911533796</data>
  <data key="d5">0</data>
</node>
<node id="n7273">
  <data key="d0">False</data>
  <data key="d1">ERVMER61-1</data>
  <data key="d2">0</data>
  <data key="d3">0.0</data>
  <data key="d4">0.39476617911533796</data>
  <data key="d5">0</data>
</node>
<node id="n7274">
  <data key="d0">False</data>
  <data key="d1">ERVV-1</data>
  <data key="d2">0</data>
  <data key="d3">0.0</data>
  <data key="d4">0.39476617911533796</data>
  <data key="d5">0</data>
</node>
<node id="n7275">
  <data key="d0">False</data>
  <data key="d1">ERVV-2</data>
  <data key="d2">0</data>
  <data key="d3">0.0</data>
  <data key="d4">0.39476617911533796</data>
  <data key="d5">0</data>
</node>
<node id="n7276">
  <data key="d0">False</data>
  <data key="d1">ERVW-1</data>
  <data key="d2">0</data>
  <data key="d3">0.0</data>
  <data key="d4">0.39476617911533796</data>
  <data key="d5">0</data>
</node>
<node id="n7277">
  <data key="d0">False</data>
  <data key="d1">ESAM</data>
  <data key="d2">0</data>
  <data key="d3">0.0</data>
  <data key="d4">0.39476617911533796</data>
  <data key="d5">0</data>
</node>
<node id="n7278">
  <data key="d0">False</data>
  <data key="d1">ESCO1</data>
  <data key="d2">0</data>
  <data key="d3">0.0</data>
  <data key="d4">0.39476617911533796</data>
  <data key="d5">0</data>
</node>
<node id="n7279">
  <data key="d0">False</data>
  <data key="d1">ESCO2</data>
  <data key="d2">0</data>
  <data key="d3">0.0</data>
  <data key="d4">0.39476617911533796</data>
  <data key="d5">0</data>
</node>
<node id="n7280">
  <data key="d0">False</data>
  <data key="d1">ESD</data>
  <data key="d2">0</data>
  <data key="d3">0.0</data>
  <data key="d4">0.39476617911533796</data>
  <data key="d5">0</data>
</node>
<node id="n7281">
  <data key="d0">False</data>
  <data key="d1">ESF1</data>
  <data key="d2">0</data>
  <data key="d3">0.0</data>
  <data key="d4">0.39476617911533796</data>
  <data key="d5">0</data>
</node>
<node id="n7282">
  <data key="d0">False</data>
  <data key="d1">ESM1</data>
  <data key="d2">0</data>
  <data key="d3">0.0</data>
  <data key="d4">0.39476617911533796</data>
  <data key="d5">0</data>
</node>
<node id="n7283">
  <data key="d0">False</data>
  <data key="d1">ESPL1</data>
  <data key="d2">0</data>
  <data key="d3">0.0</data>
  <data key="d4">0.39476617911533796</data>
  <data key="d5">0</data>
</node>
<node id="n7284">
  <data key="d0">False</data>
  <data key="d1">ESPN</data>
  <data key="d2">1</data>
  <data key="d3">1.0</data>
  <data key="d4">0.39476617911533796</data>
  <data key="d5">0</data>
</node>
<node id="n7285">
  <data key="d0">False</data>
  <data key="d1">ESPNL</data>
  <data key="d2">0</data>
  <data key="d3">0.0</data>
  <data key="d4">0.39476617911533796</data>
  <data key="d5">0</data>
</node>
<node id="n7286">
  <data key="d0">False</data>
  <data key="d1">ESPNP</data>
  <data key="d2">0</data>
  <data key="d3">0.0</data>
  <data key="d4">0.39476617911533796</data>
  <data key="d5">0</data>
</node>
<node id="n7287">
  <data key="d0">False</data>
  <data key="d1">ESR1</data>
  <data key="d2">1</data>
  <data key="d3">0.9047619047619048</data>
  <data key="d4">0.39476617911533796</data>
  <data key="d5">0</data>
</node>
<node id="n7288">
  <data key="d0">False</data>
  <data key="d1">ESR2</data>
  <data key="d2">1</data>
  <data key="d3">0.9444444444444444</data>
  <data key="d4">0.39476617911533796</data>
  <data key="d5">0</data>
</node>
<node id="n7289">
  <data key="d0">False</data>
  <data key="d1">ESRG</data>
  <data key="d2">0</data>
  <data key="d3">0.0</data>
  <data key="d4">0.39476617911533796</data>
  <data key="d5">0</data>
</node>
<node id="n7290">
  <data key="d0">False</data>
  <data key="d1">ESRP1</data>
  <data key="d2">0</data>
  <data key="d3">0.0</data>
  <data key="d4">0.39476617911533796</data>
  <data key="d5">0</data>
</node>
<node id="n7291">
  <data key="d0">False</data>
  <data key="d1">ESRP2</data>
  <data key="d2">0</data>
  <data key="d3">0.0</data>
  <data key="d4">0.39476617911533796</data>
  <data key="d5">0</data>
</node>
<node id="n7292">
  <data key="d0">False</data>
  <data key="d1">ESRRA</data>
  <data key="d2">0</data>
  <data key="d3">0.0</data>
  <data key="d4">0.39476617911533796</data>
  <data key="d5">0</data>
</node>
<node id="n7293">
  <data key="d0">False</data>
  <data key="d1">ESRRAP1</data>
  <data key="d2">0</data>
  <data key="d3">0.0</data>
  <data key="d4">0.39476617911533796</data>
  <data key="d5">0</data>
</node>
<node id="n7294">
  <data key="d0">False</data>
  <data key="d1">ESRRAP2</data>
  <data key="d2">0</data>
  <data key="d3">0.0</data>
  <data key="d4">0.39476617911533796</data>
  <data key="d5">0</data>
</node>
<node id="n7295">
  <data key="d0">False</data>
  <data key="d1">ESRRB</data>
  <data key="d2">0</data>
  <data key="d3">0.0</data>
  <data key="d4">0.39476617911533796</data>
  <data key="d5">0</data>
</node>
<node id="n7296">
  <data key="d0">False</data>
  <data key="d1">ESRRG</data>
  <data key="d2">0</data>
  <data key="d3">0.0</data>
  <data key="d4">0.39476617911533796</data>
  <data key="d5">0</data>
</node>
<node id="n7297">
  <data key="d0">False</data>
  <data key="d1">ESS2</data>
  <data key="d2">0</data>
  <data key="d3">0.0</data>
  <data key="d4">0.39476617911533796</data>
  <data key="d5">0</data>
</node>
<node id="n7298">
  <data key="d0">False</data>
  <data key="d1">ESX1</data>
  <data key="d2">0</data>
  <data key="d3">0.0</data>
  <data key="d4">0.39476617911533796</data>
  <data key="d5">0</data>
</node>
<node id="n7299">
  <data key="d0">False</data>
  <data key="d1">ESYT1</data>
  <data key="d2">0</data>
  <data key="d3">0.0</data>
  <data key="d4">0.39476617911533796</data>
  <data key="d5">0</data>
</node>
<node id="n7300">
  <data key="d0">False</data>
  <data key="d1">ESYT2</data>
  <data key="d2">0</data>
  <data key="d3">0.0</data>
  <data key="d4">0.39476617911533796</data>
  <data key="d5">0</data>
</node>
<node id="n7301">
  <data key="d0">False</data>
  <data key="d1">ESYT3</data>
  <data key="d2">0</data>
  <data key="d3">0.0</data>
  <data key="d4">0.39476617911533796</data>
  <data key="d5">0</data>
</node>
<node id="n7302">
  <data key="d0">False</data>
  <data key="d1">ETAA1</data>
  <data key="d2">0</data>
  <data key="d3">0.0</data>
  <data key="d4">0.39476617911533796</data>
  <data key="d5">0</data>
</node>
<node id="n7303">
  <data key="d0">False</data>
  <data key="d1">ETDA</data>
  <data key="d2">0</data>
  <data key="d3">0.0</data>
  <data key="d4">0.39476617911533796</data>
  <data key="d5">0</data>
</node>
<node id="n7304">
  <data key="d0">False</data>
  <data key="d1">ETDB</data>
  <data key="d2">0</data>
  <data key="d3">0.0</data>
  <data key="d4">0.39476617911533796</data>
  <data key="d5">0</data>
</node>
<node id="n7305">
  <data key="d0">False</data>
  <data key="d1">ETF1</data>
  <data key="d2">0</data>
  <data key="d3">0.0</data>
  <data key="d4">0.39476617911533796</data>
  <data key="d5">0</data>
</node>
<node id="n7306">
  <data key="d0">False</data>
  <data key="d1">ETF1P1</data>
  <data key="d2">0</data>
  <data key="d3">0.0</data>
  <data key="d4">0.39476617911533796</data>
  <data key="d5">0</data>
</node>
<node id="n7307">
  <data key="d0">False</data>
  <data key="d1">ETF1P2</data>
  <data key="d2">0</data>
  <data key="d3">0.0</data>
  <data key="d4">0.39476617911533796</data>
  <data key="d5">0</data>
</node>
<node id="n7308">
  <data key="d0">False</data>
  <data key="d1">ETF1P3</data>
  <data key="d2">0</data>
  <data key="d3">0.0</data>
  <data key="d4">0.39476617911533796</data>
  <data key="d5">0</data>
</node>
<node id="n7309">
  <data key="d0">False</data>
  <data key="d1">ETFA</data>
  <data key="d2">0</data>
  <data key="d3">0.0</data>
  <data key="d4">0.39476617911533796</data>
  <data key="d5">0</data>
</node>
<node id="n7310">
  <data key="d0">False</data>
  <data key="d1">ETFB</data>
  <data key="d2">0</data>
  <data key="d3">0.0</data>
  <data key="d4">0.39476617911533796</data>
  <data key="d5">0</data>
</node>
<node id="n7311">
  <data key="d0">False</data>
  <data key="d1">ETFBKMT</data>
  <data key="d2">0</data>
  <data key="d3">0.0</data>
  <data key="d4">0.39476617911533796</data>
  <data key="d5">0</data>
</node>
<node id="n7312">
  <data key="d0">False</data>
  <data key="d1">ETFDH</data>
  <data key="d2">0</data>
  <data key="d3">0.0</data>
  <data key="d4">0.39476617911533796</data>
  <data key="d5">0</data>
</node>
<node id="n7313">
  <data key="d0">False</data>
  <data key="d1">ETFRF1</data>
  <data key="d2">0</data>
  <data key="d3">0.0</data>
  <data key="d4">0.39476617911533796</data>
  <data key="d5">0</data>
</node>
<node id="n7314">
  <data key="d0">False</data>
  <data key="d1">ETHE1</data>
  <data key="d2">0</data>
  <data key="d3">0.0</data>
  <data key="d4">0.39476617911533796</data>
  <data key="d5">0</data>
</node>
<node id="n7315">
  <data key="d0">False</data>
  <data key="d1">ETNK1</data>
  <data key="d2">0</data>
  <data key="d3">0.0</data>
  <data key="d4">0.39476617911533796</data>
  <data key="d5">0</data>
</node>
<node id="n7316">
  <data key="d0">False</data>
  <data key="d1">ETNK2</data>
  <data key="d2">0</data>
  <data key="d3">0.0</data>
  <data key="d4">0.39476617911533796</data>
  <data key="d5">0</data>
</node>
<node id="n7317">
  <data key="d0">False</data>
  <data key="d1">ETNPPL</data>
  <data key="d2">0</data>
  <data key="d3">0.0</data>
  <data key="d4">0.39476617911533796</data>
  <data key="d5">0</data>
</node>
<node id="n7318">
  <data key="d0">False</data>
  <data key="d1">ETS1</data>
  <data key="d2">0</data>
  <data key="d3">0.0</data>
  <data key="d4">0.39476617911533796</data>
  <data key="d5">0</data>
</node>
<node id="n7319">
  <data key="d0">False</data>
  <data key="d1">ETS1-AS1</data>
  <data key="d2">0</data>
  <data key="d3">0.0</data>
  <data key="d4">0.39476617911533796</data>
  <data key="d5">0</data>
</node>
<node id="n7320">
  <data key="d0">False</data>
  <data key="d1">ETS2</data>
  <data key="d2">1</data>
  <data key="d3">0.8533333333333333</data>
  <data key="d4">0.39476617911533796</data>
  <data key="d5">0</data>
</node>
<node id="n7321">
  <data key="d0">False</data>
  <data key="d1">ETV1</data>
  <data key="d2">0</data>
  <data key="d3">0.0</data>
  <data key="d4">0.39476617911533796</data>
  <data key="d5">0</data>
</node>
<node id="n7322">
  <data key="d0">False</data>
  <data key="d1">ETV2</data>
  <data key="d2">0</data>
  <data key="d3">0.0</data>
  <data key="d4">0.39476617911533796</data>
  <data key="d5">0</data>
</node>
<node id="n7323">
  <data key="d0">False</data>
  <data key="d1">ETV3</data>
  <data key="d2">0</data>
  <data key="d3">0.0</data>
  <data key="d4">0.39476617911533796</data>
  <data key="d5">0</data>
</node>
<node id="n7324">
  <data key="d0">False</data>
  <data key="d1">ETV3L</data>
  <data key="d2">0</data>
  <data key="d3">0.0</data>
  <data key="d4">0.39476617911533796</data>
  <data key="d5">0</data>
</node>
<node id="n7325">
  <data key="d0">False</data>
  <data key="d1">ETV4</data>
  <data key="d2">0</data>
  <data key="d3">0.0</data>
  <data key="d4">0.39476617911533796</data>
  <data key="d5">0</data>
</node>
<node id="n7326">
  <data key="d0">False</data>
  <data key="d1">ETV5</data>
  <data key="d2">0</data>
  <data key="d3">0.0</data>
  <data key="d4">0.39476617911533796</data>
  <data key="d5">0</data>
</node>
<node id="n7327">
  <data key="d0">False</data>
  <data key="d1">ETV5-AS1</data>
  <data key="d2">1</data>
  <data key="d3">1.0</data>
  <data key="d4">0.39476617911533796</data>
  <data key="d5">0</data>
</node>
<node id="n7328">
  <data key="d0">False</data>
  <data key="d1">ETV6</data>
  <data key="d2">0</data>
  <data key="d3">0.0</data>
  <data key="d4">0.39476617911533796</data>
  <data key="d5">0</data>
</node>
<node id="n7329">
  <data key="d0">False</data>
  <data key="d1">ETV7</data>
  <data key="d2">1</data>
  <data key="d3">0.34625587889476783</data>
  <data key="d4">0.39476617911533796</data>
  <data key="d5">0</data>
</node>
<node id="n7330">
  <data key="d0">False</data>
  <data key="d1">EVA1A</data>
  <data key="d2">0</data>
  <data key="d3">0.0</data>
  <data key="d4">0.39476617911533796</data>
  <data key="d5">0</data>
</node>
<node id="n7331">
  <data key="d0">False</data>
  <data key="d1">EVA1B</data>
  <data key="d2">0</data>
  <data key="d3">0.0</data>
  <data key="d4">0.39476617911533796</data>
  <data key="d5">0</data>
</node>
<node id="n7332">
  <data key="d0">False</data>
  <data key="d1">EVA1C</data>
  <data key="d2">0</data>
  <data key="d3">0.0</data>
  <data key="d4">0.39476617911533796</data>
  <data key="d5">0</data>
</node>
<node id="n7333">
  <data key="d0">False</data>
  <data key="d1">EVC</data>
  <data key="d2">0</data>
  <data key="d3">0.0</data>
  <data key="d4">0.39476617911533796</data>
  <data key="d5">0</data>
</node>
<node id="n7334">
  <data key="d0">False</data>
  <data key="d1">EVC2</data>
  <data key="d2">2</data>
  <data key="d3">0.4986586439416629</data>
  <data key="d4">0.39476617911533796</data>
  <data key="d5">0</data>
</node>
<node id="n7335">
  <data key="d0">False</data>
  <data key="d1">EVI2A</data>
  <data key="d2">2</data>
  <data key="d3">0.37670574894627695</data>
  <data key="d4">0.39476617911533796</data>
  <data key="d5">0</data>
</node>
<node id="n7336">
  <data key="d0">False</data>
  <data key="d1">EVI2B</data>
  <data key="d2">5</data>
  <data key="d3">0.3126563972041344</data>
  <data key="d4">0.39476617911533796</data>
  <data key="d5">1.0</data>
</node>
<node id="n7337">
  <data key="d0">False</data>
  <data key="d1">EVI5</data>
  <data key="d2">0</data>
  <data key="d3">0.0</data>
  <data key="d4">0.39476617911533796</data>
  <data key="d5">0</data>
</node>
<node id="n7338">
  <data key="d0">False</data>
  <data key="d1">EVI5L</data>
  <data key="d2">0</data>
  <data key="d3">0.0</data>
  <data key="d4">0.39476617911533796</data>
  <data key="d5">0</data>
</node>
<node id="n7339">
  <data key="d0">False</data>
  <data key="d1">EVL</data>
  <data key="d2">1</data>
  <data key="d3">1.0</data>
  <data key="d4">0.39476617911533796</data>
  <data key="d5">0</data>
</node>
<node id="n7340">
  <data key="d0">False</data>
  <data key="d1">EVPL</data>
  <data key="d2">0</data>
  <data key="d3">0.0</data>
  <data key="d4">0.39476617911533796</data>
  <data key="d5">0</data>
</node>
<node id="n7341">
  <data key="d0">False</data>
  <data key="d1">EVPLL</data>
  <data key="d2">0</data>
  <data key="d3">0.0</data>
  <data key="d4">0.39476617911533796</data>
  <data key="d5">0</data>
</node>
<node id="n7342">
  <data key="d0">False</data>
  <data key="d1">EVX1</data>
  <data key="d2">0</data>
  <data key="d3">0.0</data>
  <data key="d4">0.39476617911533796</data>
  <data key="d5">0</data>
</node>
<node id="n7343">
  <data key="d0">False</data>
  <data key="d1">EVX1-AS</data>
  <data key="d2">0</data>
  <data key="d3">0.0</data>
  <data key="d4">0.39476617911533796</data>
  <data key="d5">0</data>
</node>
<node id="n7344">
  <data key="d0">False</data>
  <data key="d1">EVX2</data>
  <data key="d2">0</data>
  <data key="d3">0.0</data>
  <data key="d4">0.39476617911533796</data>
  <data key="d5">0</data>
</node>
<node id="n7345">
  <data key="d0">False</data>
  <data key="d1">EWSAT1</data>
  <data key="d2">0</data>
  <data key="d3">0.0</data>
  <data key="d4">0.39476617911533796</data>
  <data key="d5">0</data>
</node>
<node id="n7346">
  <data key="d0">False</data>
  <data key="d1">EWSR1</data>
  <data key="d2">0</data>
  <data key="d3">0.0</data>
  <data key="d4">0.39476617911533796</data>
  <data key="d5">0</data>
</node>
<node id="n7347">
  <data key="d0">False</data>
  <data key="d1">EXD1</data>
  <data key="d2">1</data>
  <data key="d3">0.9</data>
  <data key="d4">0.39476617911533796</data>
  <data key="d5">0</data>
</node>
<node id="n7348">
  <data key="d0">False</data>
  <data key="d1">EXD2</data>
  <data key="d2">0</data>
  <data key="d3">0.0</data>
  <data key="d4">0.39476617911533796</data>
  <data key="d5">0</data>
</node>
<node id="n7349">
  <data key="d0">False</data>
  <data key="d1">EXD3</data>
  <data key="d2">0</data>
  <data key="d3">0.0</data>
  <data key="d4">0.39476617911533796</data>
  <data key="d5">0</data>
</node>
<node id="n7350">
  <data key="d0">False</data>
  <data key="d1">EXO1</data>
  <data key="d2">0</data>
  <data key="d3">0.0</data>
  <data key="d4">0.39476617911533796</data>
  <data key="d5">0</data>
</node>
<node id="n7351">
  <data key="d0">False</data>
  <data key="d1">EXO5</data>
  <data key="d2">0</data>
  <data key="d3">0.0</data>
  <data key="d4">0.39476617911533796</data>
  <data key="d5">0</data>
</node>
<node id="n7352">
  <data key="d0">False</data>
  <data key="d1">EXOC1</data>
  <data key="d2">0</data>
  <data key="d3">0.0</data>
  <data key="d4">0.39476617911533796</data>
  <data key="d5">0</data>
</node>
<node id="n7353">
  <data key="d0">False</data>
  <data key="d1">EXOC1L</data>
  <data key="d2">0</data>
  <data key="d3">0.0</data>
  <data key="d4">0.39476617911533796</data>
  <data key="d5">0</data>
</node>
<node id="n7354">
  <data key="d0">False</data>
  <data key="d1">EXOC2</data>
  <data key="d2">0</data>
  <data key="d3">0.0</data>
  <data key="d4">0.39476617911533796</data>
  <data key="d5">0</data>
</node>
<node id="n7355">
  <data key="d0">False</data>
  <data key="d1">EXOC3</data>
  <data key="d2">0</data>
  <data key="d3">0.0</data>
  <data key="d4">0.39476617911533796</data>
  <data key="d5">0</data>
</node>
<node id="n7356">
  <data key="d0">False</data>
  <data key="d1">EXOC3-AS1</data>
  <data key="d2">0</data>
  <data key="d3">0.0</data>
  <data key="d4">0.39476617911533796</data>
  <data key="d5">0</data>
</node>
<node id="n7357">
  <data key="d0">False</data>
  <data key="d1">EXOC3L1</data>
  <data key="d2">0</data>
  <data key="d3">0.0</data>
  <data key="d4">0.39476617911533796</data>
  <data key="d5">0</data>
</node>
<node id="n7358">
  <data key="d0">False</data>
  <data key="d1">EXOC3L4</data>
  <data key="d2">0</data>
  <data key="d3">0.0</data>
  <data key="d4">0.39476617911533796</data>
  <data key="d5">0</data>
</node>
<node id="n7359">
  <data key="d0">False</data>
  <data key="d1">EXOC4</data>
  <data key="d2">1</data>
  <data key="d3">0.6458333333333334</data>
  <data key="d4">0.39476617911533796</data>
  <data key="d5">0</data>
</node>
<node id="n7360">
  <data key="d0">False</data>
  <data key="d1">EXOC5</data>
  <data key="d2">0</data>
  <data key="d3">0.0</data>
  <data key="d4">0.39476617911533796</data>
  <data key="d5">0</data>
</node>
<node id="n7361">
  <data key="d0">False</data>
  <data key="d1">EXOC5P1</data>
  <data key="d2">0</data>
  <data key="d3">0.0</data>
  <data key="d4">0.39476617911533796</data>
  <data key="d5">0</data>
</node>
<node id="n7362">
  <data key="d0">False</data>
  <data key="d1">EXOC6</data>
  <data key="d2">0</data>
  <data key="d3">0.0</data>
  <data key="d4">0.39476617911533796</data>
  <data key="d5">0</data>
</node>
<node id="n7363">
  <data key="d0">False</data>
  <data key="d1">EXOC6B</data>
  <data key="d2">0</data>
  <data key="d3">0.0</data>
  <data key="d4">0.39476617911533796</data>
  <data key="d5">0</data>
</node>
<node id="n7364">
  <data key="d0">False</data>
  <data key="d1">EXOC7</data>
  <data key="d2">0</data>
  <data key="d3">0.0</data>
  <data key="d4">0.39476617911533796</data>
  <data key="d5">0</data>
</node>
<node id="n7365">
  <data key="d0">False</data>
  <data key="d1">EXOC7P1</data>
  <data key="d2">0</data>
  <data key="d3">0.0</data>
  <data key="d4">0.39476617911533796</data>
  <data key="d5">0</data>
</node>
<node id="n7366">
  <data key="d0">False</data>
  <data key="d1">EXOC8</data>
  <data key="d2">0</data>
  <data key="d3">0.0</data>
  <data key="d4">0.39476617911533796</data>
  <data key="d5">0</data>
</node>
<node id="n7367">
  <data key="d0">False</data>
  <data key="d1">EXOG</data>
  <data key="d2">0</data>
  <data key="d3">0.0</data>
  <data key="d4">0.39476617911533796</data>
  <data key="d5">0</data>
</node>
<node id="n7368">
  <data key="d0">False</data>
  <data key="d1">EXOGP1</data>
  <data key="d2">0</data>
  <data key="d3">0.0</data>
  <data key="d4">0.39476617911533796</data>
  <data key="d5">0</data>
</node>
<node id="n7369">
  <data key="d0">False</data>
  <data key="d1">EXOSC1</data>
  <data key="d2">0</data>
  <data key="d3">0.0</data>
  <data key="d4">0.39476617911533796</data>
  <data key="d5">0</data>
</node>
<node id="n7370">
  <data key="d0">False</data>
  <data key="d1">EXOSC10</data>
  <data key="d2">0</data>
  <data key="d3">0.0</data>
  <data key="d4">0.39476617911533796</data>
  <data key="d5">0</data>
</node>
<node id="n7371">
  <data key="d0">False</data>
  <data key="d1">EXOSC10-AS1</data>
  <data key="d2">0</data>
  <data key="d3">0.0</data>
  <data key="d4">0.39476617911533796</data>
  <data key="d5">0</data>
</node>
<node id="n7372">
  <data key="d0">False</data>
  <data key="d1">EXOSC2</data>
  <data key="d2">0</data>
  <data key="d3">0.0</data>
  <data key="d4">0.39476617911533796</data>
  <data key="d5">0</data>
</node>
<node id="n7373">
  <data key="d0">False</data>
  <data key="d1">EXOSC3</data>
  <data key="d2">0</data>
  <data key="d3">0.0</data>
  <data key="d4">0.39476617911533796</data>
  <data key="d5">0</data>
</node>
<node id="n7374">
  <data key="d0">False</data>
  <data key="d1">EXOSC3P1</data>
  <data key="d2">0</data>
  <data key="d3">0.0</data>
  <data key="d4">0.39476617911533796</data>
  <data key="d5">0</data>
</node>
<node id="n7375">
  <data key="d0">False</data>
  <data key="d1">EXOSC3P2</data>
  <data key="d2">0</data>
  <data key="d3">0.0</data>
  <data key="d4">0.39476617911533796</data>
  <data key="d5">0</data>
</node>
<node id="n7376">
  <data key="d0">False</data>
  <data key="d1">EXOSC4</data>
  <data key="d2">0</data>
  <data key="d3">0.0</data>
  <data key="d4">0.39476617911533796</data>
  <data key="d5">0</data>
</node>
<node id="n7377">
  <data key="d0">False</data>
  <data key="d1">EXOSC5</data>
  <data key="d2">0</data>
  <data key="d3">0.0</data>
  <data key="d4">0.39476617911533796</data>
  <data key="d5">0</data>
</node>
<node id="n7378">
  <data key="d0">False</data>
  <data key="d1">EXOSC6</data>
  <data key="d2">0</data>
  <data key="d3">0.0</data>
  <data key="d4">0.39476617911533796</data>
  <data key="d5">0</data>
</node>
<node id="n7379">
  <data key="d0">False</data>
  <data key="d1">EXOSC7</data>
  <data key="d2">0</data>
  <data key="d3">0.0</data>
  <data key="d4">0.39476617911533796</data>
  <data key="d5">0</data>
</node>
<node id="n7380">
  <data key="d0">False</data>
  <data key="d1">EXOSC8</data>
  <data key="d2">0</data>
  <data key="d3">0.0</data>
  <data key="d4">0.39476617911533796</data>
  <data key="d5">0</data>
</node>
<node id="n7381">
  <data key="d0">False</data>
  <data key="d1">EXOSC9</data>
  <data key="d2">0</data>
  <data key="d3">0.0</data>
  <data key="d4">0.39476617911533796</data>
  <data key="d5">0</data>
</node>
<node id="n7382">
  <data key="d0">False</data>
  <data key="d1">EXPH5</data>
  <data key="d2">0</data>
  <data key="d3">0.0</data>
  <data key="d4">0.39476617911533796</data>
  <data key="d5">0</data>
</node>
<node id="n7383">
  <data key="d0">False</data>
  <data key="d1">EXT1</data>
  <data key="d2">2</data>
  <data key="d3">0.9047619047619048</data>
  <data key="d4">0.39476617911533796</data>
  <data key="d5">0</data>
</node>
<node id="n7384">
  <data key="d0">False</data>
  <data key="d1">EXT2</data>
  <data key="d2">0</data>
  <data key="d3">0.0</data>
  <data key="d4">0.39476617911533796</data>
  <data key="d5">0</data>
</node>
<node id="n7385">
  <data key="d0">False</data>
  <data key="d1">EXTL1</data>
  <data key="d2">0</data>
  <data key="d3">0.0</data>
  <data key="d4">0.39476617911533796</data>
  <data key="d5">0</data>
</node>
<node id="n7386">
  <data key="d0">False</data>
  <data key="d1">EXTL2</data>
  <data key="d2">0</data>
  <data key="d3">0.0</data>
  <data key="d4">0.39476617911533796</data>
  <data key="d5">0</data>
</node>
<node id="n7387">
  <data key="d0">False</data>
  <data key="d1">EXTL2P1</data>
  <data key="d2">0</data>
  <data key="d3">0.0</data>
  <data key="d4">0.39476617911533796</data>
  <data key="d5">0</data>
</node>
<node id="n7388">
  <data key="d0">False</data>
  <data key="d1">EXTL3</data>
  <data key="d2">0</data>
  <data key="d3">0.0</data>
  <data key="d4">0.39476617911533796</data>
  <data key="d5">0</data>
</node>
<node id="n7389">
  <data key="d0">False</data>
  <data key="d1">EXTL3-AS1</data>
  <data key="d2">0</data>
  <data key="d3">0.0</data>
  <data key="d4">0.39476617911533796</data>
  <data key="d5">0</data>
</node>
<node id="n7390">
  <data key="d0">False</data>
  <data key="d1">EYA1</data>
  <data key="d2">0</data>
  <data key="d3">0.0</data>
  <data key="d4">0.39476617911533796</data>
  <data key="d5">0</data>
</node>
<node id="n7391">
  <data key="d0">False</data>
  <data key="d1">EYA2</data>
  <data key="d2">0</data>
  <data key="d3">0.0</data>
  <data key="d4">0.39476617911533796</data>
  <data key="d5">0</data>
</node>
<node id="n7392">
  <data key="d0">False</data>
  <data key="d1">EYA3</data>
  <data key="d2">0</data>
  <data key="d3">0.0</data>
  <data key="d4">0.39476617911533796</data>
  <data key="d5">0</data>
</node>
<node id="n7393">
  <data key="d0">False</data>
  <data key="d1">EYA4</data>
  <data key="d2">0</data>
  <data key="d3">0.0</data>
  <data key="d4">0.39476617911533796</data>
  <data key="d5">0</data>
</node>
<node id="n7394">
  <data key="d0">False</data>
  <data key="d1">EYS</data>
  <data key="d2">0</data>
  <data key="d3">0.0</data>
  <data key="d4">0.39476617911533796</data>
  <data key="d5">0</data>
</node>
<node id="n7395">
  <data key="d0">False</data>
  <data key="d1">EZH1</data>
  <data key="d2">0</data>
  <data key="d3">0.0</data>
  <data key="d4">0.39476617911533796</data>
  <data key="d5">0</data>
</node>
<node id="n7396">
  <data key="d0">False</data>
  <data key="d1">EZH2</data>
  <data key="d2">0</data>
  <data key="d3">0.0</data>
  <data key="d4">0.39476617911533796</data>
  <data key="d5">0</data>
</node>
<node id="n7397">
  <data key="d0">False</data>
  <data key="d1">EZH2P1</data>
  <data key="d2">0</data>
  <data key="d3">0.0</data>
  <data key="d4">0.39476617911533796</data>
  <data key="d5">0</data>
</node>
<node id="n7398">
  <data key="d0">False</data>
  <data key="d1">EZR</data>
  <data key="d2">1</data>
  <data key="d3">0.9375</data>
  <data key="d4">0.39476617911533796</data>
  <data key="d5">0</data>
</node>
<node id="n7399">
  <data key="d0">False</data>
  <data key="d1">EZR-AS1</data>
  <data key="d2">0</data>
  <data key="d3">0.0</data>
  <data key="d4">0.39476617911533796</data>
  <data key="d5">0</data>
</node>
<node id="n7400">
  <data key="d0">False</data>
  <data key="d1">F10</data>
  <data key="d2">0</data>
  <data key="d3">0.0</data>
  <data key="d4">0.39476617911533796</data>
  <data key="d5">0</data>
</node>
<node id="n7401">
  <data key="d0">False</data>
  <data key="d1">F10-AS1</data>
  <data key="d2">0</data>
  <data key="d3">0.0</data>
  <data key="d4">0.39476617911533796</data>
  <data key="d5">0</data>
</node>
<node id="n7402">
  <data key="d0">False</data>
  <data key="d1">F11</data>
  <data key="d2">0</data>
  <data key="d3">0.0</data>
  <data key="d4">0.39476617911533796</data>
  <data key="d5">0</data>
</node>
<node id="n7403">
  <data key="d0">False</data>
  <data key="d1">F11-AS1</data>
  <data key="d2">0</data>
  <data key="d3">0.0</data>
  <data key="d4">0.39476617911533796</data>
  <data key="d5">0</data>
</node>
<node id="n7404">
  <data key="d0">False</data>
  <data key="d1">F11R</data>
  <data key="d2">0</data>
  <data key="d3">0.0</data>
  <data key="d4">0.39476617911533796</data>
  <data key="d5">0</data>
</node>
<node id="n7405">
  <data key="d0">False</data>
  <data key="d1">F12</data>
  <data key="d2">0</data>
  <data key="d3">0.0</data>
  <data key="d4">0.39476617911533796</data>
  <data key="d5">0</data>
</node>
<node id="n7406">
  <data key="d0">False</data>
  <data key="d1">F13A1</data>
  <data key="d2">0</data>
  <data key="d3">0.0</data>
  <data key="d4">0.39476617911533796</data>
  <data key="d5">0</data>
</node>
<node id="n7407">
  <data key="d0">False</data>
  <data key="d1">F13B</data>
  <data key="d2">0</data>
  <data key="d3">0.0</data>
  <data key="d4">0.39476617911533796</data>
  <data key="d5">0</data>
</node>
<node id="n7408">
  <data key="d0">False</data>
  <data key="d1">F2</data>
  <data key="d2">0</data>
  <data key="d3">0.0</data>
  <data key="d4">0.39476617911533796</data>
  <data key="d5">0</data>
</node>
<node id="n7409">
  <data key="d0">False</data>
  <data key="d1">F2R</data>
  <data key="d2">0</data>
  <data key="d3">0.0</data>
  <data key="d4">0.39476617911533796</data>
  <data key="d5">0</data>
</node>
<node id="n7410">
  <data key="d0">False</data>
  <data key="d1">F2RL1</data>
  <data key="d2">0</data>
  <data key="d3">0.0</data>
  <data key="d4">0.39476617911533796</data>
  <data key="d5">0</data>
</node>
<node id="n7411">
  <data key="d0">False</data>
  <data key="d1">F2RL2</data>
  <data key="d2">0</data>
  <data key="d3">0.0</data>
  <data key="d4">0.39476617911533796</data>
  <data key="d5">0</data>
</node>
<node id="n7412">
  <data key="d0">False</data>
  <data key="d1">F2RL3</data>
  <data key="d2">0</data>
  <data key="d3">0.0</data>
  <data key="d4">0.39476617911533796</data>
  <data key="d5">0</data>
</node>
<node id="n7413">
  <data key="d0">False</data>
  <data key="d1">F3</data>
  <data key="d2">1</data>
  <data key="d3">0.8018518518518518</data>
  <data key="d4">0.39476617911533796</data>
  <data key="d5">0</data>
</node>
<node id="n7414">
  <data key="d0">False</data>
  <data key="d1">F5</data>
  <data key="d2">0</data>
  <data key="d3">0.0</data>
  <data key="d4">0.39476617911533796</data>
  <data key="d5">0</data>
</node>
<node id="n7415">
  <data key="d0">False</data>
  <data key="d1">F7</data>
  <data key="d2">0</data>
  <data key="d3">0.0</data>
  <data key="d4">0.39476617911533796</data>
  <data key="d5">0</data>
</node>
<node id="n7416">
  <data key="d0">False</data>
  <data key="d1">F8</data>
  <data key="d2">0</data>
  <data key="d3">0.0</data>
  <data key="d4">0.39476617911533796</data>
  <data key="d5">0</data>
</node>
<node id="n7417">
  <data key="d0">False</data>
  <data key="d1">F8A1</data>
  <data key="d2">0</data>
  <data key="d3">0.0</data>
  <data key="d4">0.39476617911533796</data>
  <data key="d5">0</data>
</node>
<node id="n7418">
  <data key="d0">False</data>
  <data key="d1">F8A2</data>
  <data key="d2">0</data>
  <data key="d3">0.0</data>
  <data key="d4">0.39476617911533796</data>
  <data key="d5">0</data>
</node>
<node id="n7419">
  <data key="d0">False</data>
  <data key="d1">F8A3</data>
  <data key="d2">0</data>
  <data key="d3">0.0</data>
  <data key="d4">0.39476617911533796</data>
  <data key="d5">0</data>
</node>
<node id="n7420">
  <data key="d0">False</data>
  <data key="d1">F9</data>
  <data key="d2">0</data>
  <data key="d3">0.0</data>
  <data key="d4">0.39476617911533796</data>
  <data key="d5">0</data>
</node>
<node id="n7421">
  <data key="d0">False</data>
  <data key="d1">FA2H</data>
  <data key="d2">0</data>
  <data key="d3">0.0</data>
  <data key="d4">0.39476617911533796</data>
  <data key="d5">0</data>
</node>
<node id="n7422">
  <data key="d0">False</data>
  <data key="d1">FAAH</data>
  <data key="d2">0</data>
  <data key="d3">0.0</data>
  <data key="d4">0.39476617911533796</data>
  <data key="d5">0</data>
</node>
<node id="n7423">
  <data key="d0">False</data>
  <data key="d1">FAAH2</data>
  <data key="d2">0</data>
  <data key="d3">0.0</data>
  <data key="d4">0.39476617911533796</data>
  <data key="d5">0</data>
</node>
<node id="n7424">
  <data key="d0">False</data>
  <data key="d1">FAAHP1</data>
  <data key="d2">0</data>
  <data key="d3">0.0</data>
  <data key="d4">0.39476617911533796</data>
  <data key="d5">0</data>
</node>
<node id="n7425">
  <data key="d0">False</data>
  <data key="d1">FAAP100</data>
  <data key="d2">1</data>
  <data key="d3">1.0</data>
  <data key="d4">0.39476617911533796</data>
  <data key="d5">0</data>
</node>
<node id="n7426">
  <data key="d0">False</data>
  <data key="d1">FAAP20</data>
  <data key="d2">0</data>
  <data key="d3">0.0</data>
  <data key="d4">0.39476617911533796</data>
  <data key="d5">0</data>
</node>
<node id="n7427">
  <data key="d0">False</data>
  <data key="d1">FAAP24</data>
  <data key="d2">0</data>
  <data key="d3">0.0</data>
  <data key="d4">0.39476617911533796</data>
  <data key="d5">0</data>
</node>
<node id="n7428">
  <data key="d0">False</data>
  <data key="d1">FABP1</data>
  <data key="d2">0</data>
  <data key="d3">0.0</data>
  <data key="d4">0.39476617911533796</data>
  <data key="d5">0</data>
</node>
<node id="n7429">
  <data key="d0">False</data>
  <data key="d1">FABP12</data>
  <data key="d2">0</data>
  <data key="d3">0.0</data>
  <data key="d4">0.39476617911533796</data>
  <data key="d5">0</data>
</node>
<node id="n7430">
  <data key="d0">False</data>
  <data key="d1">FABP12P1</data>
  <data key="d2">0</data>
  <data key="d3">0.0</data>
  <data key="d4">0.39476617911533796</data>
  <data key="d5">0</data>
</node>
<node id="n7431">
  <data key="d0">False</data>
  <data key="d1">FABP2</data>
  <data key="d2">0</data>
  <data key="d3">0.0</data>
  <data key="d4">0.39476617911533796</data>
  <data key="d5">0</data>
</node>
<node id="n7432">
  <data key="d0">False</data>
  <data key="d1">FABP3</data>
  <data key="d2">0</data>
  <data key="d3">0.0</data>
  <data key="d4">0.39476617911533796</data>
  <data key="d5">0</data>
</node>
<node id="n7433">
  <data key="d0">False</data>
  <data key="d1">FABP3P2</data>
  <data key="d2">0</data>
  <data key="d3">0.0</data>
  <data key="d4">0.39476617911533796</data>
  <data key="d5">0</data>
</node>
<node id="n7434">
  <data key="d0">False</data>
  <data key="d1">FABP4</data>
  <data key="d2">2</data>
  <data key="d3">0.4538690476190476</data>
  <data key="d4">0.39476617911533796</data>
  <data key="d5">0</data>
</node>
<node id="n7435">
  <data key="d0">False</data>
  <data key="d1">FABP5</data>
  <data key="d2">0</data>
  <data key="d3">0.0</data>
  <data key="d4">0.39476617911533796</data>
  <data key="d5">0</data>
</node>
<node id="n7436">
  <data key="d0">False</data>
  <data key="d1">FABP5P1</data>
  <data key="d2">0</data>
  <data key="d3">0.0</data>
  <data key="d4">0.39476617911533796</data>
  <data key="d5">0</data>
</node>
<node id="n7437">
  <data key="d0">False</data>
  <data key="d1">FABP5P10</data>
  <data key="d2">0</data>
  <data key="d3">0.0</data>
  <data key="d4">0.39476617911533796</data>
  <data key="d5">0</data>
</node>
<node id="n7438">
  <data key="d0">False</data>
  <data key="d1">FABP5P11</data>
  <data key="d2">0</data>
  <data key="d3">0.0</data>
  <data key="d4">0.39476617911533796</data>
  <data key="d5">0</data>
</node>
<node id="n7439">
  <data key="d0">False</data>
  <data key="d1">FABP5P12</data>
  <data key="d2">0</data>
  <data key="d3">0.0</data>
  <data key="d4">0.39476617911533796</data>
  <data key="d5">0</data>
</node>
<node id="n7440">
  <data key="d0">False</data>
  <data key="d1">FABP5P13</data>
  <data key="d2">0</data>
  <data key="d3">0.0</data>
  <data key="d4">0.39476617911533796</data>
  <data key="d5">0</data>
</node>
<node id="n7441">
  <data key="d0">False</data>
  <data key="d1">FABP5P14</data>
  <data key="d2">0</data>
  <data key="d3">0.0</data>
  <data key="d4">0.39476617911533796</data>
  <data key="d5">0</data>
</node>
<node id="n7442">
  <data key="d0">False</data>
  <data key="d1">FABP5P15</data>
  <data key="d2">0</data>
  <data key="d3">0.0</data>
  <data key="d4">0.39476617911533796</data>
  <data key="d5">0</data>
</node>
<node id="n7443">
  <data key="d0">False</data>
  <data key="d1">FABP5P2</data>
  <data key="d2">0</data>
  <data key="d3">0.0</data>
  <data key="d4">0.39476617911533796</data>
  <data key="d5">0</data>
</node>
<node id="n7444">
  <data key="d0">False</data>
  <data key="d1">FABP5P3</data>
  <data key="d2">0</data>
  <data key="d3">0.0</data>
  <data key="d4">0.39476617911533796</data>
  <data key="d5">0</data>
</node>
<node id="n7445">
  <data key="d0">False</data>
  <data key="d1">FABP5P4</data>
  <data key="d2">0</data>
  <data key="d3">0.0</data>
  <data key="d4">0.39476617911533796</data>
  <data key="d5">0</data>
</node>
<node id="n7446">
  <data key="d0">False</data>
  <data key="d1">FABP5P5</data>
  <data key="d2">0</data>
  <data key="d3">0.0</data>
  <data key="d4">0.39476617911533796</data>
  <data key="d5">0</data>
</node>
<node id="n7447">
  <data key="d0">False</data>
  <data key="d1">FABP5P6</data>
  <data key="d2">0</data>
  <data key="d3">0.0</data>
  <data key="d4">0.39476617911533796</data>
  <data key="d5">0</data>
</node>
<node id="n7448">
  <data key="d0">False</data>
  <data key="d1">FABP5P7</data>
  <data key="d2">0</data>
  <data key="d3">0.0</data>
  <data key="d4">0.39476617911533796</data>
  <data key="d5">0</data>
</node>
<node id="n7449">
  <data key="d0">False</data>
  <data key="d1">FABP6</data>
  <data key="d2">0</data>
  <data key="d3">0.0</data>
  <data key="d4">0.39476617911533796</data>
  <data key="d5">0</data>
</node>
<node id="n7450">
  <data key="d0">False</data>
  <data key="d1">FABP7</data>
  <data key="d2">0</data>
  <data key="d3">0.0</data>
  <data key="d4">0.39476617911533796</data>
  <data key="d5">0</data>
</node>
<node id="n7451">
  <data key="d0">False</data>
  <data key="d1">FABP7P1</data>
  <data key="d2">0</data>
  <data key="d3">0.0</data>
  <data key="d4">0.39476617911533796</data>
  <data key="d5">0</data>
</node>
<node id="n7452">
  <data key="d0">False</data>
  <data key="d1">FABP7P2</data>
  <data key="d2">0</data>
  <data key="d3">0.0</data>
  <data key="d4">0.39476617911533796</data>
  <data key="d5">0</data>
</node>
<node id="n7453">
  <data key="d0">False</data>
  <data key="d1">FABP9</data>
  <data key="d2">0</data>
  <data key="d3">0.0</data>
  <data key="d4">0.39476617911533796</data>
  <data key="d5">0</data>
</node>
<node id="n7454">
  <data key="d0">False</data>
  <data key="d1">FADD</data>
  <data key="d2">0</data>
  <data key="d3">0.0</data>
  <data key="d4">0.39476617911533796</data>
  <data key="d5">0</data>
</node>
<node id="n7455">
  <data key="d0">False</data>
  <data key="d1">FADS1</data>
  <data key="d2">1</data>
  <data key="d3">0.3964309764309764</data>
  <data key="d4">0.39476617911533796</data>
  <data key="d5">0</data>
</node>
<node id="n7456">
  <data key="d0">False</data>
  <data key="d1">FADS2</data>
  <data key="d2">1</data>
  <data key="d3">0.9166666666666666</data>
  <data key="d4">0.39476617911533796</data>
  <data key="d5">0</data>
</node>
<node id="n7457">
  <data key="d0">False</data>
  <data key="d1">FADS2P1</data>
  <data key="d2">0</data>
  <data key="d3">0.0</data>
  <data key="d4">0.39476617911533796</data>
  <data key="d5">0</data>
</node>
<node id="n7458">
  <data key="d0">False</data>
  <data key="d1">FADS3</data>
  <data key="d2">0</data>
  <data key="d3">0.0</data>
  <data key="d4">0.39476617911533796</data>
  <data key="d5">0</data>
</node>
<node id="n7459">
  <data key="d0">False</data>
  <data key="d1">FADS6</data>
  <data key="d2">0</data>
  <data key="d3">0.0</data>
  <data key="d4">0.39476617911533796</data>
  <data key="d5">0</data>
</node>
<node id="n7460">
  <data key="d0">False</data>
  <data key="d1">FAF1</data>
  <data key="d2">0</data>
  <data key="d3">0.0</data>
  <data key="d4">0.39476617911533796</data>
  <data key="d5">0</data>
</node>
<node id="n7461">
  <data key="d0">False</data>
  <data key="d1">FAF2</data>
  <data key="d2">0</data>
  <data key="d3">0.0</data>
  <data key="d4">0.39476617911533796</data>
  <data key="d5">0</data>
</node>
<node id="n7462">
  <data key="d0">False</data>
  <data key="d1">FAF2P1</data>
  <data key="d2">0</data>
  <data key="d3">0.0</data>
  <data key="d4">0.39476617911533796</data>
  <data key="d5">0</data>
</node>
<node id="n7463">
  <data key="d0">False</data>
  <data key="d1">FAH</data>
  <data key="d2">0</data>
  <data key="d3">0.0</data>
  <data key="d4">0.39476617911533796</data>
  <data key="d5">0</data>
</node>
<node id="n7464">
  <data key="d0">False</data>
  <data key="d1">FAHD1</data>
  <data key="d2">0</data>
  <data key="d3">0.0</data>
  <data key="d4">0.39476617911533796</data>
  <data key="d5">0</data>
</node>
<node id="n7465">
  <data key="d0">False</data>
  <data key="d1">FAHD2A</data>
  <data key="d2">0</data>
  <data key="d3">0.0</data>
  <data key="d4">0.39476617911533796</data>
  <data key="d5">0</data>
</node>
<node id="n7466">
  <data key="d0">False</data>
  <data key="d1">FAHD2B</data>
  <data key="d2">1</data>
  <data key="d3">1.0</data>
  <data key="d4">0.39476617911533796</data>
  <data key="d5">0</data>
</node>
<node id="n7467">
  <data key="d0">False</data>
  <data key="d1">FAHD2CP</data>
  <data key="d2">1</data>
  <data key="d3">0.8833333333333332</data>
  <data key="d4">0.39476617911533796</data>
  <data key="d5">0</data>
</node>
<node id="n7468">
  <data key="d0">False</data>
  <data key="d1">FAHD2P1</data>
  <data key="d2">0</data>
  <data key="d3">0.0</data>
  <data key="d4">0.39476617911533796</data>
  <data key="d5">0</data>
</node>
<node id="n7469">
  <data key="d0">False</data>
  <data key="d1">FAIM</data>
  <data key="d2">0</data>
  <data key="d3">0.0</data>
  <data key="d4">0.39476617911533796</data>
  <data key="d5">0</data>
</node>
<node id="n7470">
  <data key="d0">False</data>
  <data key="d1">FAIM2</data>
  <data key="d2">1</data>
  <data key="d3">1.0</data>
  <data key="d4">0.39476617911533796</data>
  <data key="d5">0</data>
</node>
<node id="n7471">
  <data key="d0">False</data>
  <data key="d1">FALEC</data>
  <data key="d2">0</data>
  <data key="d3">0.0</data>
  <data key="d4">0.39476617911533796</data>
  <data key="d5">0</data>
</node>
<node id="n7472">
  <data key="d0">False</data>
  <data key="d1">FAM102A</data>
  <data key="d2">0</data>
  <data key="d3">0.0</data>
  <data key="d4">0.39476617911533796</data>
  <data key="d5">0</data>
</node>
<node id="n7473">
  <data key="d0">False</data>
  <data key="d1">FAM102B</data>
  <data key="d2">0</data>
  <data key="d3">0.0</data>
  <data key="d4">0.39476617911533796</data>
  <data key="d5">0</data>
</node>
<node id="n7474">
  <data key="d0">False</data>
  <data key="d1">FAM104A</data>
  <data key="d2">0</data>
  <data key="d3">0.0</data>
  <data key="d4">0.39476617911533796</data>
  <data key="d5">0</data>
</node>
<node id="n7475">
  <data key="d0">False</data>
  <data key="d1">FAM104B</data>
  <data key="d2">0</data>
  <data key="d3">0.0</data>
  <data key="d4">0.39476617911533796</data>
  <data key="d5">0</data>
</node>
<node id="n7476">
  <data key="d0">False</data>
  <data key="d1">FAM106A</data>
  <data key="d2">1</data>
  <data key="d3">0.9047619047619048</data>
  <data key="d4">0.39476617911533796</data>
  <data key="d5">0</data>
</node>
<node id="n7477">
  <data key="d0">False</data>
  <data key="d1">FAM107A</data>
  <data key="d2">4</data>
  <data key="d3">0.18956304994440634</data>
  <data key="d4">0.39476617911533796</data>
  <data key="d5">0.3333333333333333</data>
</node>
<node id="n7478">
  <data key="d0">False</data>
  <data key="d1">FAM107B</data>
  <data key="d2">0</data>
  <data key="d3">0.0</data>
  <data key="d4">0.39476617911533796</data>
  <data key="d5">0</data>
</node>
<node id="n7479">
  <data key="d0">False</data>
  <data key="d1">FAM110A</data>
  <data key="d2">0</data>
  <data key="d3">0.0</data>
  <data key="d4">0.39476617911533796</data>
  <data key="d5">0</data>
</node>
<node id="n7480">
  <data key="d0">False</data>
  <data key="d1">FAM110B</data>
  <data key="d2">0</data>
  <data key="d3">0.0</data>
  <data key="d4">0.39476617911533796</data>
  <data key="d5">0</data>
</node>
<node id="n7481">
  <data key="d0">False</data>
  <data key="d1">FAM110C</data>
  <data key="d2">0</data>
  <data key="d3">0.0</data>
  <data key="d4">0.39476617911533796</data>
  <data key="d5">0</data>
</node>
<node id="n7482">
  <data key="d0">False</data>
  <data key="d1">FAM110D</data>
  <data key="d2">2</data>
  <data key="d3">0.4551282051282051</data>
  <data key="d4">0.39476617911533796</data>
  <data key="d5">0</data>
</node>
<node id="n7483">
  <data key="d0">False</data>
  <data key="d1">FAM111A</data>
  <data key="d2">0</data>
  <data key="d3">0.0</data>
  <data key="d4">0.39476617911533796</data>
  <data key="d5">0</data>
</node>
<node id="n7484">
  <data key="d0">False</data>
  <data key="d1">FAM111A-DT</data>
  <data key="d2">0</data>
  <data key="d3">0.0</data>
  <data key="d4">0.39476617911533796</data>
  <data key="d5">0</data>
</node>
<node id="n7485">
  <data key="d0">False</data>
  <data key="d1">FAM111B</data>
  <data key="d2">1</data>
  <data key="d3">0.5987373737373738</data>
  <data key="d4">0.39476617911533796</data>
  <data key="d5">0</data>
</node>
<node id="n7486">
  <data key="d0">False</data>
  <data key="d1">FAM114A1</data>
  <data key="d2">0</data>
  <data key="d3">0.0</data>
  <data key="d4">0.39476617911533796</data>
  <data key="d5">0</data>
</node>
<node id="n7487">
  <data key="d0">False</data>
  <data key="d1">FAM114A2</data>
  <data key="d2">1</data>
  <data key="d3">0.9642857142857143</data>
  <data key="d4">0.39476617911533796</data>
  <data key="d5">0</data>
</node>
<node id="n7488">
  <data key="d0">False</data>
  <data key="d1">FAM117A</data>
  <data key="d2">0</data>
  <data key="d3">0.0</data>
  <data key="d4">0.39476617911533796</data>
  <data key="d5">0</data>
</node>
<node id="n7489">
  <data key="d0">False</data>
  <data key="d1">FAM117B</data>
  <data key="d2">0</data>
  <data key="d3">0.0</data>
  <data key="d4">0.39476617911533796</data>
  <data key="d5">0</data>
</node>
<node id="n7490">
  <data key="d0">False</data>
  <data key="d1">FAM118A</data>
  <data key="d2">0</data>
  <data key="d3">0.0</data>
  <data key="d4">0.39476617911533796</data>
  <data key="d5">0</data>
</node>
<node id="n7491">
  <data key="d0">False</data>
  <data key="d1">FAM118B</data>
  <data key="d2">2</data>
  <data key="d3">0.2509144413638795</data>
  <data key="d4">0.39476617911533796</data>
  <data key="d5">0</data>
</node>
<node id="n7492">
  <data key="d0">False</data>
  <data key="d1">FAM120A</data>
  <data key="d2">0</data>
  <data key="d3">0.0</data>
  <data key="d4">0.39476617911533796</data>
  <data key="d5">0</data>
</node>
<node id="n7493">
  <data key="d0">False</data>
  <data key="d1">FAM120AOS</data>
  <data key="d2">0</data>
  <data key="d3">0.0</data>
  <data key="d4">0.39476617911533796</data>
  <data key="d5">0</data>
</node>
<node id="n7494">
  <data key="d0">False</data>
  <data key="d1">FAM120B</data>
  <data key="d2">2</data>
  <data key="d3">0.4696969696969698</data>
  <data key="d4">0.39476617911533796</data>
  <data key="d5">0</data>
</node>
<node id="n7495">
  <data key="d0">False</data>
  <data key="d1">FAM120C</data>
  <data key="d2">0</data>
  <data key="d3">0.0</data>
  <data key="d4">0.39476617911533796</data>
  <data key="d5">0</data>
</node>
<node id="n7496">
  <data key="d0">False</data>
  <data key="d1">FAM122A</data>
  <data key="d2">0</data>
  <data key="d3">0.0</data>
  <data key="d4">0.39476617911533796</data>
  <data key="d5">0</data>
</node>
<node id="n7497">
  <data key="d0">False</data>
  <data key="d1">FAM122B</data>
  <data key="d2">0</data>
  <data key="d3">0.0</data>
  <data key="d4">0.39476617911533796</data>
  <data key="d5">0</data>
</node>
<node id="n7498">
  <data key="d0">False</data>
  <data key="d1">FAM122C</data>
  <data key="d2">0</data>
  <data key="d3">0.0</data>
  <data key="d4">0.39476617911533796</data>
  <data key="d5">0</data>
</node>
<node id="n7499">
  <data key="d0">False</data>
  <data key="d1">FAM124A</data>
  <data key="d2">0</data>
  <data key="d3">0.0</data>
  <data key="d4">0.39476617911533796</data>
  <data key="d5">0</data>
</node>
<node id="n7500">
  <data key="d0">False</data>
  <data key="d1">FAM124B</data>
  <data key="d2">0</data>
  <data key="d3">0.0</data>
  <data key="d4">0.39476617911533796</data>
  <data key="d5">0</data>
</node>
<node id="n7501">
  <data key="d0">False</data>
  <data key="d1">FAM126A</data>
  <data key="d2">0</data>
  <data key="d3">0.0</data>
  <data key="d4">0.39476617911533796</data>
  <data key="d5">0</data>
</node>
<node id="n7502">
  <data key="d0">False</data>
  <data key="d1">FAM126B</data>
  <data key="d2">0</data>
  <data key="d3">0.0</data>
  <data key="d4">0.39476617911533796</data>
  <data key="d5">0</data>
</node>
<node id="n7503">
  <data key="d0">False</data>
  <data key="d1">FAM129A</data>
  <data key="d2">0</data>
  <data key="d3">0.0</data>
  <data key="d4">0.39476617911533796</data>
  <data key="d5">0</data>
</node>
<node id="n7504">
  <data key="d0">False</data>
  <data key="d1">FAM129B</data>
  <data key="d2">0</data>
  <data key="d3">0.0</data>
  <data key="d4">0.39476617911533796</data>
  <data key="d5">0</data>
</node>
<node id="n7505">
  <data key="d0">False</data>
  <data key="d1">FAM129C</data>
  <data key="d2">2</data>
  <data key="d3">0.3771248681562584</data>
  <data key="d4">0.39476617911533796</data>
  <data key="d5">0</data>
</node>
<node id="n7506">
  <data key="d0">False</data>
  <data key="d1">FAM131A</data>
  <data key="d2">0</data>
  <data key="d3">0.0</data>
  <data key="d4">0.39476617911533796</data>
  <data key="d5">0</data>
</node>
<node id="n7507">
  <data key="d0">False</data>
  <data key="d1">FAM131B</data>
  <data key="d2">0</data>
  <data key="d3">0.0</data>
  <data key="d4">0.39476617911533796</data>
  <data key="d5">0</data>
</node>
<node id="n7508">
  <data key="d0">False</data>
  <data key="d1">FAM131C</data>
  <data key="d2">0</data>
  <data key="d3">0.0</data>
  <data key="d4">0.39476617911533796</data>
  <data key="d5">0</data>
</node>
<node id="n7509">
  <data key="d0">False</data>
  <data key="d1">FAM133A</data>
  <data key="d2">1</data>
  <data key="d3">0.6458333333333334</data>
  <data key="d4">0.39476617911533796</data>
  <data key="d5">0</data>
</node>
<node id="n7510">
  <data key="d0">False</data>
  <data key="d1">FAM133B</data>
  <data key="d2">0</data>
  <data key="d3">0.0</data>
  <data key="d4">0.39476617911533796</data>
  <data key="d5">0</data>
</node>
<node id="n7511">
  <data key="d0">False</data>
  <data key="d1">FAM133CP</data>
  <data key="d2">0</data>
  <data key="d3">0.0</data>
  <data key="d4">0.39476617911533796</data>
  <data key="d5">0</data>
</node>
<node id="n7512">
  <data key="d0">False</data>
  <data key="d1">FAM133DP</data>
  <data key="d2">0</data>
  <data key="d3">0.0</data>
  <data key="d4">0.39476617911533796</data>
  <data key="d5">0</data>
</node>
<node id="n7513">
  <data key="d0">False</data>
  <data key="d1">FAM135A</data>
  <data key="d2">0</data>
  <data key="d3">0.0</data>
  <data key="d4">0.39476617911533796</data>
  <data key="d5">0</data>
</node>
<node id="n7514">
  <data key="d0">False</data>
  <data key="d1">FAM135B</data>
  <data key="d2">0</data>
  <data key="d3">0.0</data>
  <data key="d4">0.39476617911533796</data>
  <data key="d5">0</data>
</node>
<node id="n7515">
  <data key="d0">False</data>
  <data key="d1">FAM136A</data>
  <data key="d2">0</data>
  <data key="d3">0.0</data>
  <data key="d4">0.39476617911533796</data>
  <data key="d5">0</data>
</node>
<node id="n7516">
  <data key="d0">False</data>
  <data key="d1">FAM136BP</data>
  <data key="d2">0</data>
  <data key="d3">0.0</data>
  <data key="d4">0.39476617911533796</data>
  <data key="d5">0</data>
</node>
<node id="n7517">
  <data key="d0">False</data>
  <data key="d1">FAM138A</data>
  <data key="d2">0</data>
  <data key="d3">0.0</data>
  <data key="d4">0.39476617911533796</data>
  <data key="d5">0</data>
</node>
<node id="n7518">
  <data key="d0">False</data>
  <data key="d1">FAM138B</data>
  <data key="d2">0</data>
  <data key="d3">0.0</data>
  <data key="d4">0.39476617911533796</data>
  <data key="d5">0</data>
</node>
<node id="n7519">
  <data key="d0">False</data>
  <data key="d1">FAM138C</data>
  <data key="d2">0</data>
  <data key="d3">0.0</data>
  <data key="d4">0.39476617911533796</data>
  <data key="d5">0</data>
</node>
<node id="n7520">
  <data key="d0">False</data>
  <data key="d1">FAM138D</data>
  <data key="d2">0</data>
  <data key="d3">0.0</data>
  <data key="d4">0.39476617911533796</data>
  <data key="d5">0</data>
</node>
<node id="n7521">
  <data key="d0">False</data>
  <data key="d1">FAM138E</data>
  <data key="d2">0</data>
  <data key="d3">0.0</data>
  <data key="d4">0.39476617911533796</data>
  <data key="d5">0</data>
</node>
<node id="n7522">
  <data key="d0">False</data>
  <data key="d1">FAM13A</data>
  <data key="d2">0</data>
  <data key="d3">0.0</data>
  <data key="d4">0.39476617911533796</data>
  <data key="d5">0</data>
</node>
<node id="n7523">
  <data key="d0">False</data>
  <data key="d1">FAM13A-AS1</data>
  <data key="d2">0</data>
  <data key="d3">0.0</data>
  <data key="d4">0.39476617911533796</data>
  <data key="d5">0</data>
</node>
<node id="n7524">
  <data key="d0">False</data>
  <data key="d1">FAM13B</data>
  <data key="d2">0</data>
  <data key="d3">0.0</data>
  <data key="d4">0.39476617911533796</data>
  <data key="d5">0</data>
</node>
<node id="n7525">
  <data key="d0">False</data>
  <data key="d1">FAM13C</data>
  <data key="d2">0</data>
  <data key="d3">0.0</data>
  <data key="d4">0.39476617911533796</data>
  <data key="d5">0</data>
</node>
<node id="n7526">
  <data key="d0">False</data>
  <data key="d1">FAM149A</data>
  <data key="d2">0</data>
  <data key="d3">0.0</data>
  <data key="d4">0.39476617911533796</data>
  <data key="d5">0</data>
</node>
<node id="n7527">
  <data key="d0">False</data>
  <data key="d1">FAM149B1</data>
  <data key="d2">0</data>
  <data key="d3">0.0</data>
  <data key="d4">0.39476617911533796</data>
  <data key="d5">0</data>
</node>
<node id="n7528">
  <data key="d0">False</data>
  <data key="d1">FAM149B1P1</data>
  <data key="d2">0</data>
  <data key="d3">0.0</data>
  <data key="d4">0.39476617911533796</data>
  <data key="d5">0</data>
</node>
<node id="n7529">
  <data key="d0">False</data>
  <data key="d1">FAM151A</data>
  <data key="d2">0</data>
  <data key="d3">0.0</data>
  <data key="d4">0.39476617911533796</data>
  <data key="d5">0</data>
</node>
<node id="n7530">
  <data key="d0">False</data>
  <data key="d1">FAM151B</data>
  <data key="d2">0</data>
  <data key="d3">0.0</data>
  <data key="d4">0.39476617911533796</data>
  <data key="d5">0</data>
</node>
<node id="n7531">
  <data key="d0">False</data>
  <data key="d1">FAM153A</data>
  <data key="d2">0</data>
  <data key="d3">0.0</data>
  <data key="d4">0.39476617911533796</data>
  <data key="d5">0</data>
</node>
<node id="n7532">
  <data key="d0">False</data>
  <data key="d1">FAM153B</data>
  <data key="d2">0</data>
  <data key="d3">0.0</data>
  <data key="d4">0.39476617911533796</data>
  <data key="d5">0</data>
</node>
<node id="n7533">
  <data key="d0">False</data>
  <data key="d1">FAM153C</data>
  <data key="d2">0</data>
  <data key="d3">0.0</data>
  <data key="d4">0.39476617911533796</data>
  <data key="d5">0</data>
</node>
<node id="n7534">
  <data key="d0">False</data>
  <data key="d1">FAM155A</data>
  <data key="d2">0</data>
  <data key="d3">0.0</data>
  <data key="d4">0.39476617911533796</data>
  <data key="d5">0</data>
</node>
<node id="n7535">
  <data key="d0">False</data>
  <data key="d1">FAM155A-IT1</data>
  <data key="d2">0</data>
  <data key="d3">0.0</data>
  <data key="d4">0.39476617911533796</data>
  <data key="d5">0</data>
</node>
<node id="n7536">
  <data key="d0">False</data>
  <data key="d1">FAM155B</data>
  <data key="d2">0</data>
  <data key="d3">0.0</data>
  <data key="d4">0.39476617911533796</data>
  <data key="d5">0</data>
</node>
<node id="n7537">
  <data key="d0">False</data>
  <data key="d1">FAM156A</data>
  <data key="d2">0</data>
  <data key="d3">0.0</data>
  <data key="d4">0.39476617911533796</data>
  <data key="d5">0</data>
</node>
<node id="n7538">
  <data key="d0">False</data>
  <data key="d1">FAM156B</data>
  <data key="d2">0</data>
  <data key="d3">0.0</data>
  <data key="d4">0.39476617911533796</data>
  <data key="d5">0</data>
</node>
<node id="n7539">
  <data key="d0">False</data>
  <data key="d1">FAM157A</data>
  <data key="d2">0</data>
  <data key="d3">0.0</data>
  <data key="d4">0.39476617911533796</data>
  <data key="d5">0</data>
</node>
<node id="n7540">
  <data key="d0">False</data>
  <data key="d1">FAM157B</data>
  <data key="d2">0</data>
  <data key="d3">0.0</data>
  <data key="d4">0.39476617911533796</data>
  <data key="d5">0</data>
</node>
<node id="n7541">
  <data key="d0">False</data>
  <data key="d1">FAM157C</data>
  <data key="d2">0</data>
  <data key="d3">0.0</data>
  <data key="d4">0.39476617911533796</data>
  <data key="d5">0</data>
</node>
<node id="n7542">
  <data key="d0">False</data>
  <data key="d1">FAM160A1</data>
  <data key="d2">0</data>
  <data key="d3">0.0</data>
  <data key="d4">0.39476617911533796</data>
  <data key="d5">0</data>
</node>
<node id="n7543">
  <data key="d0">False</data>
  <data key="d1">FAM160A1-DT</data>
  <data key="d2">0</data>
  <data key="d3">0.0</data>
  <data key="d4">0.39476617911533796</data>
  <data key="d5">0</data>
</node>
<node id="n7544">
  <data key="d0">False</data>
  <data key="d1">FAM160A2</data>
  <data key="d2">0</data>
  <data key="d3">0.0</data>
  <data key="d4">0.39476617911533796</data>
  <data key="d5">0</data>
</node>
<node id="n7545">
  <data key="d0">False</data>
  <data key="d1">FAM160B1</data>
  <data key="d2">0</data>
  <data key="d3">0.0</data>
  <data key="d4">0.39476617911533796</data>
  <data key="d5">0</data>
</node>
<node id="n7546">
  <data key="d0">False</data>
  <data key="d1">FAM160B2</data>
  <data key="d2">0</data>
  <data key="d3">0.0</data>
  <data key="d4">0.39476617911533796</data>
  <data key="d5">0</data>
</node>
<node id="n7547">
  <data key="d0">False</data>
  <data key="d1">FAM161A</data>
  <data key="d2">0</data>
  <data key="d3">0.0</data>
  <data key="d4">0.39476617911533796</data>
  <data key="d5">0</data>
</node>
<node id="n7548">
  <data key="d0">False</data>
  <data key="d1">FAM161B</data>
  <data key="d2">1</data>
  <data key="d3">0.8888888888888888</data>
  <data key="d4">0.39476617911533796</data>
  <data key="d5">0</data>
</node>
<node id="n7549">
  <data key="d0">False</data>
  <data key="d1">FAM162A</data>
  <data key="d2">0</data>
  <data key="d3">0.0</data>
  <data key="d4">0.39476617911533796</data>
  <data key="d5">0</data>
</node>
<node id="n7550">
  <data key="d0">False</data>
  <data key="d1">FAM162B</data>
  <data key="d2">0</data>
  <data key="d3">0.0</data>
  <data key="d4">0.39476617911533796</data>
  <data key="d5">0</data>
</node>
<node id="n7551">
  <data key="d0">False</data>
  <data key="d1">FAM163A</data>
  <data key="d2">0</data>
  <data key="d3">0.0</data>
  <data key="d4">0.39476617911533796</data>
  <data key="d5">0</data>
</node>
<node id="n7552">
  <data key="d0">False</data>
  <data key="d1">FAM163B</data>
  <data key="d2">0</data>
  <data key="d3">0.0</data>
  <data key="d4">0.39476617911533796</data>
  <data key="d5">0</data>
</node>
<node id="n7553">
  <data key="d0">False</data>
  <data key="d1">FAM166A</data>
  <data key="d2">0</data>
  <data key="d3">0.0</data>
  <data key="d4">0.39476617911533796</data>
  <data key="d5">0</data>
</node>
<node id="n7554">
  <data key="d0">False</data>
  <data key="d1">FAM166B</data>
  <data key="d2">0</data>
  <data key="d3">0.0</data>
  <data key="d4">0.39476617911533796</data>
  <data key="d5">0</data>
</node>
<node id="n7555">
  <data key="d0">False</data>
  <data key="d1">FAM167A</data>
  <data key="d2">0</data>
  <data key="d3">0.0</data>
  <data key="d4">0.39476617911533796</data>
  <data key="d5">0</data>
</node>
<node id="n7556">
  <data key="d0">False</data>
  <data key="d1">FAM167A-AS1</data>
  <data key="d2">0</data>
  <data key="d3">0.0</data>
  <data key="d4">0.39476617911533796</data>
  <data key="d5">0</data>
</node>
<node id="n7557">
  <data key="d0">False</data>
  <data key="d1">FAM167B</data>
  <data key="d2">0</data>
  <data key="d3">0.0</data>
  <data key="d4">0.39476617911533796</data>
  <data key="d5">0</data>
</node>
<node id="n7558">
  <data key="d0">False</data>
  <data key="d1">FAM168A</data>
  <data key="d2">0</data>
  <data key="d3">0.0</data>
  <data key="d4">0.39476617911533796</data>
  <data key="d5">0</data>
</node>
<node id="n7559">
  <data key="d0">False</data>
  <data key="d1">FAM168B</data>
  <data key="d2">0</data>
  <data key="d3">0.0</data>
  <data key="d4">0.39476617911533796</data>
  <data key="d5">0</data>
</node>
<node id="n7560">
  <data key="d0">False</data>
  <data key="d1">FAM169A</data>
  <data key="d2">0</data>
  <data key="d3">0.0</data>
  <data key="d4">0.39476617911533796</data>
  <data key="d5">0</data>
</node>
<node id="n7561">
  <data key="d0">False</data>
  <data key="d1">FAM170A</data>
  <data key="d2">0</data>
  <data key="d3">0.0</data>
  <data key="d4">0.39476617911533796</data>
  <data key="d5">0</data>
</node>
<node id="n7562">
  <data key="d0">False</data>
  <data key="d1">FAM170B</data>
  <data key="d2">0</data>
  <data key="d3">0.0</data>
  <data key="d4">0.39476617911533796</data>
  <data key="d5">0</data>
</node>
<node id="n7563">
  <data key="d0">False</data>
  <data key="d1">FAM170B-AS1</data>
  <data key="d2">0</data>
  <data key="d3">0.0</data>
  <data key="d4">0.39476617911533796</data>
  <data key="d5">0</data>
</node>
<node id="n7564">
  <data key="d0">False</data>
  <data key="d1">FAM171A1</data>
  <data key="d2">0</data>
  <data key="d3">0.0</data>
  <data key="d4">0.39476617911533796</data>
  <data key="d5">0</data>
</node>
<node id="n7565">
  <data key="d0">False</data>
  <data key="d1">FAM171A2</data>
  <data key="d2">1</data>
  <data key="d3">1.0</data>
  <data key="d4">0.39476617911533796</data>
  <data key="d5">0</data>
</node>
<node id="n7566">
  <data key="d0">False</data>
  <data key="d1">FAM171B</data>
  <data key="d2">0</data>
  <data key="d3">0.0</data>
  <data key="d4">0.39476617911533796</data>
  <data key="d5">0</data>
</node>
<node id="n7567">
  <data key="d0">False</data>
  <data key="d1">FAM172A</data>
  <data key="d2">0</data>
  <data key="d3">0.0</data>
  <data key="d4">0.39476617911533796</data>
  <data key="d5">0</data>
</node>
<node id="n7568">
  <data key="d0">False</data>
  <data key="d1">FAM172BP</data>
  <data key="d2">4</data>
  <data key="d3">0.3942802671941746</data>
  <data key="d4">0.39476617911533796</data>
  <data key="d5">1.0</data>
</node>
<node id="n7569">
  <data key="d0">False</data>
  <data key="d1">FAM173A</data>
  <data key="d2">0</data>
  <data key="d3">0.0</data>
  <data key="d4">0.39476617911533796</data>
  <data key="d5">0</data>
</node>
<node id="n7570">
  <data key="d0">False</data>
  <data key="d1">FAM173B</data>
  <data key="d2">0</data>
  <data key="d3">0.0</data>
  <data key="d4">0.39476617911533796</data>
  <data key="d5">0</data>
</node>
<node id="n7571">
  <data key="d0">False</data>
  <data key="d1">FAM174A</data>
  <data key="d2">0</data>
  <data key="d3">0.0</data>
  <data key="d4">0.39476617911533796</data>
  <data key="d5">0</data>
</node>
<node id="n7572">
  <data key="d0">False</data>
  <data key="d1">FAM174B</data>
  <data key="d2">0</data>
  <data key="d3">0.0</data>
  <data key="d4">0.39476617911533796</data>
  <data key="d5">0</data>
</node>
<node id="n7573">
  <data key="d0">False</data>
  <data key="d1">FAM177A1</data>
  <data key="d2">0</data>
  <data key="d3">0.0</data>
  <data key="d4">0.39476617911533796</data>
  <data key="d5">0</data>
</node>
<node id="n7574">
  <data key="d0">False</data>
  <data key="d1">FAM177A1P1</data>
  <data key="d2">0</data>
  <data key="d3">0.0</data>
  <data key="d4">0.39476617911533796</data>
  <data key="d5">0</data>
</node>
<node id="n7575">
  <data key="d0">False</data>
  <data key="d1">FAM177B</data>
  <data key="d2">0</data>
  <data key="d3">0.0</data>
  <data key="d4">0.39476617911533796</data>
  <data key="d5">0</data>
</node>
<node id="n7576">
  <data key="d0">False</data>
  <data key="d1">FAM178B</data>
  <data key="d2">0</data>
  <data key="d3">0.0</data>
  <data key="d4">0.39476617911533796</data>
  <data key="d5">0</data>
</node>
<node id="n7577">
  <data key="d0">False</data>
  <data key="d1">FAM180A</data>
  <data key="d2">0</data>
  <data key="d3">0.0</data>
  <data key="d4">0.39476617911533796</data>
  <data key="d5">0</data>
</node>
<node id="n7578">
  <data key="d0">False</data>
  <data key="d1">FAM180B</data>
  <data key="d2">0</data>
  <data key="d3">0.0</data>
  <data key="d4">0.39476617911533796</data>
  <data key="d5">0</data>
</node>
<node id="n7579">
  <data key="d0">False</data>
  <data key="d1">FAM181A</data>
  <data key="d2">0</data>
  <data key="d3">0.0</data>
  <data key="d4">0.39476617911533796</data>
  <data key="d5">0</data>
</node>
<node id="n7580">
  <data key="d0">False</data>
  <data key="d1">FAM181A-AS1</data>
  <data key="d2">0</data>
  <data key="d3">0.0</data>
  <data key="d4">0.39476617911533796</data>
  <data key="d5">0</data>
</node>
<node id="n7581">
  <data key="d0">False</data>
  <data key="d1">FAM181B</data>
  <data key="d2">0</data>
  <data key="d3">0.0</data>
  <data key="d4">0.39476617911533796</data>
  <data key="d5">0</data>
</node>
<node id="n7582">
  <data key="d0">False</data>
  <data key="d1">FAM182A</data>
  <data key="d2">0</data>
  <data key="d3">0.0</data>
  <data key="d4">0.39476617911533796</data>
  <data key="d5">0</data>
</node>
<node id="n7583">
  <data key="d0">False</data>
  <data key="d1">FAM182B</data>
  <data key="d2">0</data>
  <data key="d3">0.0</data>
  <data key="d4">0.39476617911533796</data>
  <data key="d5">0</data>
</node>
<node id="n7584">
  <data key="d0">False</data>
  <data key="d1">FAM183A</data>
  <data key="d2">1</data>
  <data key="d3">0.7692307692307693</data>
  <data key="d4">0.39476617911533796</data>
  <data key="d5">0</data>
</node>
<node id="n7585">
  <data key="d0">False</data>
  <data key="d1">FAM183BP</data>
  <data key="d2">1</data>
  <data key="d3">1.0</data>
  <data key="d4">0.39476617911533796</data>
  <data key="d5">0</data>
</node>
<node id="n7586">
  <data key="d0">False</data>
  <data key="d1">FAM183DP</data>
  <data key="d2">0</data>
  <data key="d3">0.0</data>
  <data key="d4">0.39476617911533796</data>
  <data key="d5">0</data>
</node>
<node id="n7587">
  <data key="d0">False</data>
  <data key="d1">FAM184A</data>
  <data key="d2">1</data>
  <data key="d3">1.0</data>
  <data key="d4">0.39476617911533796</data>
  <data key="d5">0</data>
</node>
<node id="n7588">
  <data key="d0">False</data>
  <data key="d1">FAM184B</data>
  <data key="d2">0</data>
  <data key="d3">0.0</data>
  <data key="d4">0.39476617911533796</data>
  <data key="d5">0</data>
</node>
<node id="n7589">
  <data key="d0">False</data>
  <data key="d1">FAM185A</data>
  <data key="d2">0</data>
  <data key="d3">0.0</data>
  <data key="d4">0.39476617911533796</data>
  <data key="d5">0</data>
</node>
<node id="n7590">
  <data key="d0">False</data>
  <data key="d1">FAM185BP</data>
  <data key="d2">0</data>
  <data key="d3">0.0</data>
  <data key="d4">0.39476617911533796</data>
  <data key="d5">0</data>
</node>
<node id="n7591">
  <data key="d0">False</data>
  <data key="d1">FAM186A</data>
  <data key="d2">0</data>
  <data key="d3">0.0</data>
  <data key="d4">0.39476617911533796</data>
  <data key="d5">0</data>
</node>
<node id="n7592">
  <data key="d0">False</data>
  <data key="d1">FAM186B</data>
  <data key="d2">0</data>
  <data key="d3">0.0</data>
  <data key="d4">0.39476617911533796</data>
  <data key="d5">0</data>
</node>
<node id="n7593">
  <data key="d0">False</data>
  <data key="d1">FAM187A</data>
  <data key="d2">0</data>
  <data key="d3">0.0</data>
  <data key="d4">0.39476617911533796</data>
  <data key="d5">0</data>
</node>
<node id="n7594">
  <data key="d0">False</data>
  <data key="d1">FAM187B</data>
  <data key="d2">0</data>
  <data key="d3">0.0</data>
  <data key="d4">0.39476617911533796</data>
  <data key="d5">0</data>
</node>
<node id="n7595">
  <data key="d0">False</data>
  <data key="d1">FAM187B2P</data>
  <data key="d2">0</data>
  <data key="d3">0.0</data>
  <data key="d4">0.39476617911533796</data>
  <data key="d5">0</data>
</node>
<node id="n7596">
  <data key="d0">False</data>
  <data key="d1">FAM189A1</data>
  <data key="d2">0</data>
  <data key="d3">0.0</data>
  <data key="d4">0.39476617911533796</data>
  <data key="d5">0</data>
</node>
<node id="n7597">
  <data key="d0">False</data>
  <data key="d1">FAM189A2</data>
  <data key="d2">1</data>
  <data key="d3">0.6875000000000001</data>
  <data key="d4">0.39476617911533796</data>
  <data key="d5">0</data>
</node>
<node id="n7598">
  <data key="d0">False</data>
  <data key="d1">FAM189B</data>
  <data key="d2">1</data>
  <data key="d3">1.0</data>
  <data key="d4">0.39476617911533796</data>
  <data key="d5">0</data>
</node>
<node id="n7599">
  <data key="d0">False</data>
  <data key="d1">FAM192A</data>
  <data key="d2">0</data>
  <data key="d3">0.0</data>
  <data key="d4">0.39476617911533796</data>
  <data key="d5">0</data>
</node>
<node id="n7600">
  <data key="d0">False</data>
  <data key="d1">FAM192BP</data>
  <data key="d2">2</data>
  <data key="d3">0.24280164280164282</data>
  <data key="d4">0.39476617911533796</data>
  <data key="d5">0</data>
</node>
<node id="n7601">
  <data key="d0">False</data>
  <data key="d1">FAM193A</data>
  <data key="d2">0</data>
  <data key="d3">0.0</data>
  <data key="d4">0.39476617911533796</data>
  <data key="d5">0</data>
</node>
<node id="n7602">
  <data key="d0">False</data>
  <data key="d1">FAM193B</data>
  <data key="d2">0</data>
  <data key="d3">0.0</data>
  <data key="d4">0.39476617911533796</data>
  <data key="d5">0</data>
</node>
<node id="n7603">
  <data key="d0">False</data>
  <data key="d1">FAM197Y1</data>
  <data key="d2">0</data>
  <data key="d3">0.0</data>
  <data key="d4">0.39476617911533796</data>
  <data key="d5">0</data>
</node>
<node id="n7604">
  <data key="d0">False</data>
  <data key="d1">FAM197Y10</data>
  <data key="d2">0</data>
  <data key="d3">0.0</data>
  <data key="d4">0.39476617911533796</data>
  <data key="d5">0</data>
</node>
<node id="n7605">
  <data key="d0">False</data>
  <data key="d1">FAM197Y2</data>
  <data key="d2">0</data>
  <data key="d3">0.0</data>
  <data key="d4">0.39476617911533796</data>
  <data key="d5">0</data>
</node>
<node id="n7606">
  <data key="d0">False</data>
  <data key="d1">FAM197Y3</data>
  <data key="d2">0</data>
  <data key="d3">0.0</data>
  <data key="d4">0.39476617911533796</data>
  <data key="d5">0</data>
</node>
<node id="n7607">
  <data key="d0">False</data>
  <data key="d1">FAM197Y4</data>
  <data key="d2">0</data>
  <data key="d3">0.0</data>
  <data key="d4">0.39476617911533796</data>
  <data key="d5">0</data>
</node>
<node id="n7608">
  <data key="d0">False</data>
  <data key="d1">FAM197Y5</data>
  <data key="d2">0</data>
  <data key="d3">0.0</data>
  <data key="d4">0.39476617911533796</data>
  <data key="d5">0</data>
</node>
<node id="n7609">
  <data key="d0">False</data>
  <data key="d1">FAM197Y6</data>
  <data key="d2">0</data>
  <data key="d3">0.0</data>
  <data key="d4">0.39476617911533796</data>
  <data key="d5">0</data>
</node>
<node id="n7610">
  <data key="d0">False</data>
  <data key="d1">FAM197Y7</data>
  <data key="d2">0</data>
  <data key="d3">0.0</data>
  <data key="d4">0.39476617911533796</data>
  <data key="d5">0</data>
</node>
<node id="n7611">
  <data key="d0">False</data>
  <data key="d1">FAM197Y8</data>
  <data key="d2">0</data>
  <data key="d3">0.0</data>
  <data key="d4">0.39476617911533796</data>
  <data key="d5">0</data>
</node>
<node id="n7612">
  <data key="d0">False</data>
  <data key="d1">FAM197Y9</data>
  <data key="d2">0</data>
  <data key="d3">0.0</data>
  <data key="d4">0.39476617911533796</data>
  <data key="d5">0</data>
</node>
<node id="n7613">
  <data key="d0">False</data>
  <data key="d1">FAM198A</data>
  <data key="d2">1</data>
  <data key="d3">0.9375</data>
  <data key="d4">0.39476617911533796</data>
  <data key="d5">0</data>
</node>
<node id="n7614">
  <data key="d0">False</data>
  <data key="d1">FAM198B</data>
  <data key="d2">0</data>
  <data key="d3">0.0</data>
  <data key="d4">0.39476617911533796</data>
  <data key="d5">0</data>
</node>
<node id="n7615">
  <data key="d0">False</data>
  <data key="d1">FAM198B-AS1</data>
  <data key="d2">1</data>
  <data key="d3">0.8888888888888888</data>
  <data key="d4">0.39476617911533796</data>
  <data key="d5">0</data>
</node>
<node id="n7616">
  <data key="d0">False</data>
  <data key="d1">FAM199X</data>
  <data key="d2">0</data>
  <data key="d3">0.0</data>
  <data key="d4">0.39476617911533796</data>
  <data key="d5">0</data>
</node>
<node id="n7617">
  <data key="d0">False</data>
  <data key="d1">FAM19A1</data>
  <data key="d2">0</data>
  <data key="d3">0.0</data>
  <data key="d4">0.39476617911533796</data>
  <data key="d5">0</data>
</node>
<node id="n7618">
  <data key="d0">False</data>
  <data key="d1">FAM19A2</data>
  <data key="d2">0</data>
  <data key="d3">0.0</data>
  <data key="d4">0.39476617911533796</data>
  <data key="d5">0</data>
</node>
<node id="n7619">
  <data key="d0">False</data>
  <data key="d1">FAM19A3</data>
  <data key="d2">0</data>
  <data key="d3">0.0</data>
  <data key="d4">0.39476617911533796</data>
  <data key="d5">0</data>
</node>
<node id="n7620">
  <data key="d0">False</data>
  <data key="d1">FAM19A4</data>
  <data key="d2">0</data>
  <data key="d3">0.0</data>
  <data key="d4">0.39476617911533796</data>
  <data key="d5">0</data>
</node>
<node id="n7621">
  <data key="d0">False</data>
  <data key="d1">FAM19A5</data>
  <data key="d2">0</data>
  <data key="d3">0.0</data>
  <data key="d4">0.39476617911533796</data>
  <data key="d5">0</data>
</node>
<node id="n7622">
  <data key="d0">False</data>
  <data key="d1">FAM200A</data>
  <data key="d2">0</data>
  <data key="d3">0.0</data>
  <data key="d4">0.39476617911533796</data>
  <data key="d5">0</data>
</node>
<node id="n7623">
  <data key="d0">False</data>
  <data key="d1">FAM200B</data>
  <data key="d2">0</data>
  <data key="d3">0.0</data>
  <data key="d4">0.39476617911533796</data>
  <data key="d5">0</data>
</node>
<node id="n7624">
  <data key="d0">False</data>
  <data key="d1">FAM201A</data>
  <data key="d2">0</data>
  <data key="d3">0.0</data>
  <data key="d4">0.39476617911533796</data>
  <data key="d5">0</data>
</node>
<node id="n7625">
  <data key="d0">False</data>
  <data key="d1">FAM201B</data>
  <data key="d2">0</data>
  <data key="d3">0.0</data>
  <data key="d4">0.39476617911533796</data>
  <data key="d5">0</data>
</node>
<node id="n7626">
  <data key="d0">False</data>
  <data key="d1">FAM204A</data>
  <data key="d2">0</data>
  <data key="d3">0.0</data>
  <data key="d4">0.39476617911533796</data>
  <data key="d5">0</data>
</node>
<node id="n7627">
  <data key="d0">False</data>
  <data key="d1">FAM204BP</data>
  <data key="d2">0</data>
  <data key="d3">0.0</data>
  <data key="d4">0.39476617911533796</data>
  <data key="d5">0</data>
</node>
<node id="n7628">
  <data key="d0">False</data>
  <data key="d1">FAM204CP</data>
  <data key="d2">0</data>
  <data key="d3">0.0</data>
  <data key="d4">0.39476617911533796</data>
  <data key="d5">0</data>
</node>
<node id="n7629">
  <data key="d0">False</data>
  <data key="d1">FAM204DP</data>
  <data key="d2">0</data>
  <data key="d3">0.0</data>
  <data key="d4">0.39476617911533796</data>
  <data key="d5">0</data>
</node>
<node id="n7630">
  <data key="d0">False</data>
  <data key="d1">FAM205A</data>
  <data key="d2">0</data>
  <data key="d3">0.0</data>
  <data key="d4">0.39476617911533796</data>
  <data key="d5">0</data>
</node>
<node id="n7631">
  <data key="d0">False</data>
  <data key="d1">FAM205BP</data>
  <data key="d2">0</data>
  <data key="d3">0.0</data>
  <data key="d4">0.39476617911533796</data>
  <data key="d5">0</data>
</node>
<node id="n7632">
  <data key="d0">False</data>
  <data key="d1">FAM205C</data>
  <data key="d2">0</data>
  <data key="d3">0.0</data>
  <data key="d4">0.39476617911533796</data>
  <data key="d5">0</data>
</node>
<node id="n7633">
  <data key="d0">False</data>
  <data key="d1">FAM206A</data>
  <data key="d2">0</data>
  <data key="d3">0.0</data>
  <data key="d4">0.39476617911533796</data>
  <data key="d5">0</data>
</node>
<node id="n7634">
  <data key="d0">False</data>
  <data key="d1">FAM206BP</data>
  <data key="d2">0</data>
  <data key="d3">0.0</data>
  <data key="d4">0.39476617911533796</data>
  <data key="d5">0</data>
</node>
<node id="n7635">
  <data key="d0">False</data>
  <data key="d1">FAM207A</data>
  <data key="d2">0</data>
  <data key="d3">0.0</data>
  <data key="d4">0.39476617911533796</data>
  <data key="d5">0</data>
</node>
<node id="n7636">
  <data key="d0">False</data>
  <data key="d1">FAM207BP</data>
  <data key="d2">0</data>
  <data key="d3">0.0</data>
  <data key="d4">0.39476617911533796</data>
  <data key="d5">0</data>
</node>
<node id="n7637">
  <data key="d0">False</data>
  <data key="d1">FAM207CP</data>
  <data key="d2">0</data>
  <data key="d3">0.0</data>
  <data key="d4">0.39476617911533796</data>
  <data key="d5">0</data>
</node>
<node id="n7638">
  <data key="d0">False</data>
  <data key="d1">FAM208A</data>
  <data key="d2">0</data>
  <data key="d3">0.0</data>
  <data key="d4">0.39476617911533796</data>
  <data key="d5">0</data>
</node>
<node id="n7639">
  <data key="d0">False</data>
  <data key="d1">FAM208B</data>
  <data key="d2">0</data>
  <data key="d3">0.0</data>
  <data key="d4">0.39476617911533796</data>
  <data key="d5">0</data>
</node>
<node id="n7640">
  <data key="d0">False</data>
  <data key="d1">FAM209A</data>
  <data key="d2">0</data>
  <data key="d3">0.0</data>
  <data key="d4">0.39476617911533796</data>
  <data key="d5">0</data>
</node>
<node id="n7641">
  <data key="d0">False</data>
  <data key="d1">FAM209B</data>
  <data key="d2">0</data>
  <data key="d3">0.0</data>
  <data key="d4">0.39476617911533796</data>
  <data key="d5">0</data>
</node>
<node id="n7642">
  <data key="d0">False</data>
  <data key="d1">FAM20A</data>
  <data key="d2">0</data>
  <data key="d3">0.0</data>
  <data key="d4">0.39476617911533796</data>
  <data key="d5">0</data>
</node>
<node id="n7643">
  <data key="d0">False</data>
  <data key="d1">FAM20B</data>
  <data key="d2">0</data>
  <data key="d3">0.0</data>
  <data key="d4">0.39476617911533796</data>
  <data key="d5">0</data>
</node>
<node id="n7644">
  <data key="d0">False</data>
  <data key="d1">FAM20C</data>
  <data key="d2">1</data>
  <data key="d3">0.625</data>
  <data key="d4">0.39476617911533796</data>
  <data key="d5">0</data>
</node>
<node id="n7645">
  <data key="d0">False</data>
  <data key="d1">FAM210A</data>
  <data key="d2">0</data>
  <data key="d3">0.0</data>
  <data key="d4">0.39476617911533796</data>
  <data key="d5">0</data>
</node>
<node id="n7646">
  <data key="d0">False</data>
  <data key="d1">FAM210B</data>
  <data key="d2">0</data>
  <data key="d3">0.0</data>
  <data key="d4">0.39476617911533796</data>
  <data key="d5">0</data>
</node>
<node id="n7647">
  <data key="d0">False</data>
  <data key="d1">FAM210CP</data>
  <data key="d2">0</data>
  <data key="d3">0.0</data>
  <data key="d4">0.39476617911533796</data>
  <data key="d5">0</data>
</node>
<node id="n7648">
  <data key="d0">False</data>
  <data key="d1">FAM214A</data>
  <data key="d2">0</data>
  <data key="d3">0.0</data>
  <data key="d4">0.39476617911533796</data>
  <data key="d5">0</data>
</node>
<node id="n7649">
  <data key="d0">False</data>
  <data key="d1">FAM214B</data>
  <data key="d2">0</data>
  <data key="d3">0.0</data>
  <data key="d4">0.39476617911533796</data>
  <data key="d5">0</data>
</node>
<node id="n7650">
  <data key="d0">False</data>
  <data key="d1">FAM215A</data>
  <data key="d2">0</data>
  <data key="d3">0.0</data>
  <data key="d4">0.39476617911533796</data>
  <data key="d5">0</data>
</node>
<node id="n7651">
  <data key="d0">False</data>
  <data key="d1">FAM215B</data>
  <data key="d2">0</data>
  <data key="d3">0.0</data>
  <data key="d4">0.39476617911533796</data>
  <data key="d5">0</data>
</node>
<node id="n7652">
  <data key="d0">False</data>
  <data key="d1">FAM216A</data>
  <data key="d2">0</data>
  <data key="d3">0.0</data>
  <data key="d4">0.39476617911533796</data>
  <data key="d5">0</data>
</node>
<node id="n7653">
  <data key="d0">False</data>
  <data key="d1">FAM216B</data>
  <data key="d2">0</data>
  <data key="d3">0.0</data>
  <data key="d4">0.39476617911533796</data>
  <data key="d5">0</data>
</node>
<node id="n7654">
  <data key="d0">False</data>
  <data key="d1">FAM217A</data>
  <data key="d2">0</data>
  <data key="d3">0.0</data>
  <data key="d4">0.39476617911533796</data>
  <data key="d5">0</data>
</node>
<node id="n7655">
  <data key="d0">False</data>
  <data key="d1">FAM217B</data>
  <data key="d2">0</data>
  <data key="d3">0.0</data>
  <data key="d4">0.39476617911533796</data>
  <data key="d5">0</data>
</node>
<node id="n7656">
  <data key="d0">False</data>
  <data key="d1">FAM218A</data>
  <data key="d2">0</data>
  <data key="d3">0.0</data>
  <data key="d4">0.39476617911533796</data>
  <data key="d5">0</data>
</node>
<node id="n7657">
  <data key="d0">False</data>
  <data key="d1">FAM218BP</data>
  <data key="d2">0</data>
  <data key="d3">0.0</data>
  <data key="d4">0.39476617911533796</data>
  <data key="d5">0</data>
</node>
<node id="n7658">
  <data key="d0">False</data>
  <data key="d1">FAM219A</data>
  <data key="d2">0</data>
  <data key="d3">0.0</data>
  <data key="d4">0.39476617911533796</data>
  <data key="d5">0</data>
</node>
<node id="n7659">
  <data key="d0">False</data>
  <data key="d1">FAM219B</data>
  <data key="d2">0</data>
  <data key="d3">0.0</data>
  <data key="d4">0.39476617911533796</data>
  <data key="d5">0</data>
</node>
<node id="n7660">
  <data key="d0">False</data>
  <data key="d1">FAM21EP</data>
  <data key="d2">0</data>
  <data key="d3">0.0</data>
  <data key="d4">0.39476617911533796</data>
  <data key="d5">0</data>
</node>
<node id="n7661">
  <data key="d0">False</data>
  <data key="d1">FAM21FP</data>
  <data key="d2">0</data>
  <data key="d3">0.0</data>
  <data key="d4">0.39476617911533796</data>
  <data key="d5">0</data>
</node>
<node id="n7662">
  <data key="d0">False</data>
  <data key="d1">FAM220A</data>
  <data key="d2">0</data>
  <data key="d3">0.0</data>
  <data key="d4">0.39476617911533796</data>
  <data key="d5">0</data>
</node>
<node id="n7663">
  <data key="d0">False</data>
  <data key="d1">FAM220BP</data>
  <data key="d2">0</data>
  <data key="d3">0.0</data>
  <data key="d4">0.39476617911533796</data>
  <data key="d5">0</data>
</node>
<node id="n7664">
  <data key="d0">False</data>
  <data key="d1">FAM220CP</data>
  <data key="d2">0</data>
  <data key="d3">0.0</data>
  <data key="d4">0.39476617911533796</data>
  <data key="d5">0</data>
</node>
<node id="n7665">
  <data key="d0">False</data>
  <data key="d1">FAM221A</data>
  <data key="d2">0</data>
  <data key="d3">0.0</data>
  <data key="d4">0.39476617911533796</data>
  <data key="d5">0</data>
</node>
<node id="n7666">
  <data key="d0">False</data>
  <data key="d1">FAM221B</data>
  <data key="d2">0</data>
  <data key="d3">0.0</data>
  <data key="d4">0.39476617911533796</data>
  <data key="d5">0</data>
</node>
<node id="n7667">
  <data key="d0">False</data>
  <data key="d1">FAM222A</data>
  <data key="d2">0</data>
  <data key="d3">0.0</data>
  <data key="d4">0.39476617911533796</data>
  <data key="d5">0</data>
</node>
<node id="n7668">
  <data key="d0">False</data>
  <data key="d1">FAM222A-AS1</data>
  <data key="d2">0</data>
  <data key="d3">0.0</data>
  <data key="d4">0.39476617911533796</data>
  <data key="d5">0</data>
</node>
<node id="n7669">
  <data key="d0">False</data>
  <data key="d1">FAM222B</data>
  <data key="d2">0</data>
  <data key="d3">0.0</data>
  <data key="d4">0.39476617911533796</data>
  <data key="d5">0</data>
</node>
<node id="n7670">
  <data key="d0">False</data>
  <data key="d1">FAM223A</data>
  <data key="d2">0</data>
  <data key="d3">0.0</data>
  <data key="d4">0.39476617911533796</data>
  <data key="d5">0</data>
</node>
<node id="n7671">
  <data key="d0">False</data>
  <data key="d1">FAM223B</data>
  <data key="d2">0</data>
  <data key="d3">0.0</data>
  <data key="d4">0.39476617911533796</data>
  <data key="d5">0</data>
</node>
<node id="n7672">
  <data key="d0">False</data>
  <data key="d1">FAM224A</data>
  <data key="d2">0</data>
  <data key="d3">0.0</data>
  <data key="d4">0.39476617911533796</data>
  <data key="d5">0</data>
</node>
<node id="n7673">
  <data key="d0">False</data>
  <data key="d1">FAM224B</data>
  <data key="d2">0</data>
  <data key="d3">0.0</data>
  <data key="d4">0.39476617911533796</data>
  <data key="d5">0</data>
</node>
<node id="n7674">
  <data key="d0">False</data>
  <data key="d1">FAM225A</data>
  <data key="d2">1</data>
  <data key="d3">0.6458333333333333</data>
  <data key="d4">0.39476617911533796</data>
  <data key="d5">0</data>
</node>
<node id="n7675">
  <data key="d0">False</data>
  <data key="d1">FAM225B</data>
  <data key="d2">0</data>
  <data key="d3">0.0</data>
  <data key="d4">0.39476617911533796</data>
  <data key="d5">0</data>
</node>
<node id="n7676">
  <data key="d0">False</data>
  <data key="d1">FAM226B</data>
  <data key="d2">0</data>
  <data key="d3">0.0</data>
  <data key="d4">0.39476617911533796</data>
  <data key="d5">0</data>
</node>
<node id="n7677">
  <data key="d0">False</data>
  <data key="d1">FAM227A</data>
  <data key="d2">0</data>
  <data key="d3">0.0</data>
  <data key="d4">0.39476617911533796</data>
  <data key="d5">0</data>
</node>
<node id="n7678">
  <data key="d0">False</data>
  <data key="d1">FAM227B</data>
  <data key="d2">0</data>
  <data key="d3">0.0</data>
  <data key="d4">0.39476617911533796</data>
  <data key="d5">0</data>
</node>
<node id="n7679">
  <data key="d0">False</data>
  <data key="d1">FAM228A</data>
  <data key="d2">0</data>
  <data key="d3">0.0</data>
  <data key="d4">0.39476617911533796</data>
  <data key="d5">0</data>
</node>
<node id="n7680">
  <data key="d0">False</data>
  <data key="d1">FAM228B</data>
  <data key="d2">0</data>
  <data key="d3">0.0</data>
  <data key="d4">0.39476617911533796</data>
  <data key="d5">0</data>
</node>
<node id="n7681">
  <data key="d0">False</data>
  <data key="d1">FAM229A</data>
  <data key="d2">0</data>
  <data key="d3">0.0</data>
  <data key="d4">0.39476617911533796</data>
  <data key="d5">0</data>
</node>
<node id="n7682">
  <data key="d0">False</data>
  <data key="d1">FAM229B</data>
  <data key="d2">0</data>
  <data key="d3">0.0</data>
  <data key="d4">0.39476617911533796</data>
  <data key="d5">0</data>
</node>
<node id="n7683">
  <data key="d0">False</data>
  <data key="d1">FAM230A</data>
  <data key="d2">0</data>
  <data key="d3">0.0</data>
  <data key="d4">0.39476617911533796</data>
  <data key="d5">0</data>
</node>
<node id="n7684">
  <data key="d0">False</data>
  <data key="d1">FAM230B</data>
  <data key="d2">0</data>
  <data key="d3">0.0</data>
  <data key="d4">0.39476617911533796</data>
  <data key="d5">0</data>
</node>
<node id="n7685">
  <data key="d0">False</data>
  <data key="d1">FAM230C</data>
  <data key="d2">0</data>
  <data key="d3">0.0</data>
  <data key="d4">0.39476617911533796</data>
  <data key="d5">0</data>
</node>
<node id="n7686">
  <data key="d0">False</data>
  <data key="d1">FAM230D</data>
  <data key="d2">1</data>
  <data key="d3">0.9375</data>
  <data key="d4">0.39476617911533796</data>
  <data key="d5">0</data>
</node>
<node id="n7687">
  <data key="d0">False</data>
  <data key="d1">FAM230E</data>
  <data key="d2">0</data>
  <data key="d3">0.0</data>
  <data key="d4">0.39476617911533796</data>
  <data key="d5">0</data>
</node>
<node id="n7688">
  <data key="d0">False</data>
  <data key="d1">FAM230F</data>
  <data key="d2">0</data>
  <data key="d3">0.0</data>
  <data key="d4">0.39476617911533796</data>
  <data key="d5">0</data>
</node>
<node id="n7689">
  <data key="d0">False</data>
  <data key="d1">FAM230G</data>
  <data key="d2">0</data>
  <data key="d3">0.0</data>
  <data key="d4">0.39476617911533796</data>
  <data key="d5">0</data>
</node>
<node id="n7690">
  <data key="d0">False</data>
  <data key="d1">FAM230H</data>
  <data key="d2">0</data>
  <data key="d3">0.0</data>
  <data key="d4">0.39476617911533796</data>
  <data key="d5">0</data>
</node>
<node id="n7691">
  <data key="d0">False</data>
  <data key="d1">FAM230I</data>
  <data key="d2">0</data>
  <data key="d3">0.0</data>
  <data key="d4">0.39476617911533796</data>
  <data key="d5">0</data>
</node>
<node id="n7692">
  <data key="d0">False</data>
  <data key="d1">FAM230J</data>
  <data key="d2">0</data>
  <data key="d3">0.0</data>
  <data key="d4">0.39476617911533796</data>
  <data key="d5">0</data>
</node>
<node id="n7693">
  <data key="d0">False</data>
  <data key="d1">FAM234A</data>
  <data key="d2">0</data>
  <data key="d3">0.0</data>
  <data key="d4">0.39476617911533796</data>
  <data key="d5">0</data>
</node>
<node id="n7694">
  <data key="d0">False</data>
  <data key="d1">FAM234B</data>
  <data key="d2">0</data>
  <data key="d3">0.0</data>
  <data key="d4">0.39476617911533796</data>
  <data key="d5">0</data>
</node>
<node id="n7695">
  <data key="d0">False</data>
  <data key="d1">FAM236A</data>
  <data key="d2">0</data>
  <data key="d3">0.0</data>
  <data key="d4">0.39476617911533796</data>
  <data key="d5">0</data>
</node>
<node id="n7696">
  <data key="d0">False</data>
  <data key="d1">FAM236B</data>
  <data key="d2">0</data>
  <data key="d3">0.0</data>
  <data key="d4">0.39476617911533796</data>
  <data key="d5">0</data>
</node>
<node id="n7697">
  <data key="d0">False</data>
  <data key="d1">FAM236D</data>
  <data key="d2">0</data>
  <data key="d3">0.0</data>
  <data key="d4">0.39476617911533796</data>
  <data key="d5">0</data>
</node>
<node id="n7698">
  <data key="d0">False</data>
  <data key="d1">FAM237A</data>
  <data key="d2">0</data>
  <data key="d3">0.0</data>
  <data key="d4">0.39476617911533796</data>
  <data key="d5">0</data>
</node>
<node id="n7699">
  <data key="d0">False</data>
  <data key="d1">FAM238A</data>
  <data key="d2">0</data>
  <data key="d3">0.0</data>
  <data key="d4">0.39476617911533796</data>
  <data key="d5">0</data>
</node>
<node id="n7700">
  <data key="d0">False</data>
  <data key="d1">FAM238B</data>
  <data key="d2">0</data>
  <data key="d3">0.0</data>
  <data key="d4">0.39476617911533796</data>
  <data key="d5">0</data>
</node>
<node id="n7701">
  <data key="d0">False</data>
  <data key="d1">FAM241A</data>
  <data key="d2">2</data>
  <data key="d3">0.47222222222222215</data>
  <data key="d4">0.39476617911533796</data>
  <data key="d5">0</data>
</node>
<node id="n7702">
  <data key="d0">False</data>
  <data key="d1">FAM241B</data>
  <data key="d2">0</data>
  <data key="d3">0.0</data>
  <data key="d4">0.39476617911533796</data>
  <data key="d5">0</data>
</node>
<node id="n7703">
  <data key="d0">False</data>
  <data key="d1">FAM242A</data>
  <data key="d2">0</data>
  <data key="d3">0.0</data>
  <data key="d4">0.39476617911533796</data>
  <data key="d5">0</data>
</node>
<node id="n7704">
  <data key="d0">False</data>
  <data key="d1">FAM242C</data>
  <data key="d2">0</data>
  <data key="d3">0.0</data>
  <data key="d4">0.39476617911533796</data>
  <data key="d5">0</data>
</node>
<node id="n7705">
  <data key="d0">False</data>
  <data key="d1">FAM242D</data>
  <data key="d2">0</data>
  <data key="d3">0.0</data>
  <data key="d4">0.39476617911533796</data>
  <data key="d5">0</data>
</node>
<node id="n7706">
  <data key="d0">False</data>
  <data key="d1">FAM242E</data>
  <data key="d2">0</data>
  <data key="d3">0.0</data>
  <data key="d4">0.39476617911533796</data>
  <data key="d5">0</data>
</node>
<node id="n7707">
  <data key="d0">False</data>
  <data key="d1">FAM242F</data>
  <data key="d2">0</data>
  <data key="d3">0.0</data>
  <data key="d4">0.39476617911533796</data>
  <data key="d5">0</data>
</node>
<node id="n7708">
  <data key="d0">False</data>
  <data key="d1">FAM243A</data>
  <data key="d2">0</data>
  <data key="d3">0.0</data>
  <data key="d4">0.39476617911533796</data>
  <data key="d5">0</data>
</node>
<node id="n7709">
  <data key="d0">False</data>
  <data key="d1">FAM243B</data>
  <data key="d2">0</data>
  <data key="d3">0.0</data>
  <data key="d4">0.39476617911533796</data>
  <data key="d5">0</data>
</node>
<node id="n7710">
  <data key="d0">False</data>
  <data key="d1">FAM24A</data>
  <data key="d2">0</data>
  <data key="d3">0.0</data>
  <data key="d4">0.39476617911533796</data>
  <data key="d5">0</data>
</node>
<node id="n7711">
  <data key="d0">False</data>
  <data key="d1">FAM24B</data>
  <data key="d2">0</data>
  <data key="d3">0.0</data>
  <data key="d4">0.39476617911533796</data>
  <data key="d5">0</data>
</node>
<node id="n7712">
  <data key="d0">False</data>
  <data key="d1">FAM25A</data>
  <data key="d2">0</data>
  <data key="d3">0.0</data>
  <data key="d4">0.39476617911533796</data>
  <data key="d5">0</data>
</node>
<node id="n7713">
  <data key="d0">False</data>
  <data key="d1">FAM25BP</data>
  <data key="d2">0</data>
  <data key="d3">0.0</data>
  <data key="d4">0.39476617911533796</data>
  <data key="d5">0</data>
</node>
<node id="n7714">
  <data key="d0">False</data>
  <data key="d1">FAM25C</data>
  <data key="d2">0</data>
  <data key="d3">0.0</data>
  <data key="d4">0.39476617911533796</data>
  <data key="d5">0</data>
</node>
<node id="n7715">
  <data key="d0">False</data>
  <data key="d1">FAM25E</data>
  <data key="d2">0</data>
  <data key="d3">0.0</data>
  <data key="d4">0.39476617911533796</data>
  <data key="d5">0</data>
</node>
<node id="n7716">
  <data key="d0">False</data>
  <data key="d1">FAM25G</data>
  <data key="d2">0</data>
  <data key="d3">0.0</data>
  <data key="d4">0.39476617911533796</data>
  <data key="d5">0</data>
</node>
<node id="n7717">
  <data key="d0">False</data>
  <data key="d1">FAM27B</data>
  <data key="d2">0</data>
  <data key="d3">0.0</data>
  <data key="d4">0.39476617911533796</data>
  <data key="d5">0</data>
</node>
<node id="n7718">
  <data key="d0">False</data>
  <data key="d1">FAM27C</data>
  <data key="d2">0</data>
  <data key="d3">0.0</data>
  <data key="d4">0.39476617911533796</data>
  <data key="d5">0</data>
</node>
<node id="n7719">
  <data key="d0">False</data>
  <data key="d1">FAM27E3</data>
  <data key="d2">1</data>
  <data key="d3">0.7333333333333333</data>
  <data key="d4">0.39476617911533796</data>
  <data key="d5">0</data>
</node>
<node id="n7720">
  <data key="d0">False</data>
  <data key="d1">FAM27E5</data>
  <data key="d2">0</data>
  <data key="d3">0.0</data>
  <data key="d4">0.39476617911533796</data>
  <data key="d5">0</data>
</node>
<node id="n7721">
  <data key="d0">False</data>
  <data key="d1">FAM30A</data>
  <data key="d2">2</data>
  <data key="d3">0.3082130832130832</data>
  <data key="d4">0.39476617911533796</data>
  <data key="d5">0</data>
</node>
<node id="n7722">
  <data key="d0">False</data>
  <data key="d1">FAM30B</data>
  <data key="d2">0</data>
  <data key="d3">0.0</data>
  <data key="d4">0.39476617911533796</data>
  <data key="d5">0</data>
</node>
<node id="n7723">
  <data key="d0">False</data>
  <data key="d1">FAM30C</data>
  <data key="d2">0</data>
  <data key="d3">0.0</data>
  <data key="d4">0.39476617911533796</data>
  <data key="d5">0</data>
</node>
<node id="n7724">
  <data key="d0">False</data>
  <data key="d1">FAM32A</data>
  <data key="d2">0</data>
  <data key="d3">0.0</data>
  <data key="d4">0.39476617911533796</data>
  <data key="d5">0</data>
</node>
<node id="n7725">
  <data key="d0">False</data>
  <data key="d1">FAM32BP</data>
  <data key="d2">0</data>
  <data key="d3">0.0</data>
  <data key="d4">0.39476617911533796</data>
  <data key="d5">0</data>
</node>
<node id="n7726">
  <data key="d0">False</data>
  <data key="d1">FAM32CP</data>
  <data key="d2">0</data>
  <data key="d3">0.0</data>
  <data key="d4">0.39476617911533796</data>
  <data key="d5">0</data>
</node>
<node id="n7727">
  <data key="d0">False</data>
  <data key="d1">FAM3A</data>
  <data key="d2">0</data>
  <data key="d3">0.0</data>
  <data key="d4">0.39476617911533796</data>
  <data key="d5">0</data>
</node>
<node id="n7728">
  <data key="d0">False</data>
  <data key="d1">FAM3B</data>
  <data key="d2">1</data>
  <data key="d3">1.0</data>
  <data key="d4">0.39476617911533796</data>
  <data key="d5">0</data>
</node>
<node id="n7729">
  <data key="d0">False</data>
  <data key="d1">FAM3C</data>
  <data key="d2">0</data>
  <data key="d3">0.0</data>
  <data key="d4">0.39476617911533796</data>
  <data key="d5">0</data>
</node>
<node id="n7730">
  <data key="d0">False</data>
  <data key="d1">FAM3C2</data>
  <data key="d2">0</data>
  <data key="d3">0.0</data>
  <data key="d4">0.39476617911533796</data>
  <data key="d5">0</data>
</node>
<node id="n7731">
  <data key="d0">False</data>
  <data key="d1">FAM3D</data>
  <data key="d2">0</data>
  <data key="d3">0.0</data>
  <data key="d4">0.39476617911533796</data>
  <data key="d5">0</data>
</node>
<node id="n7732">
  <data key="d0">False</data>
  <data key="d1">FAM3D-AS1</data>
  <data key="d2">0</data>
  <data key="d3">0.0</data>
  <data key="d4">0.39476617911533796</data>
  <data key="d5">0</data>
</node>
<node id="n7733">
  <data key="d0">False</data>
  <data key="d1">FAM41AY1</data>
  <data key="d2">0</data>
  <data key="d3">0.0</data>
  <data key="d4">0.39476617911533796</data>
  <data key="d5">0</data>
</node>
<node id="n7734">
  <data key="d0">False</data>
  <data key="d1">FAM41AY2</data>
  <data key="d2">0</data>
  <data key="d3">0.0</data>
  <data key="d4">0.39476617911533796</data>
  <data key="d5">0</data>
</node>
<node id="n7735">
  <data key="d0">False</data>
  <data key="d1">FAM41C</data>
  <data key="d2">0</data>
  <data key="d3">0.0</data>
  <data key="d4">0.39476617911533796</data>
  <data key="d5">0</data>
</node>
<node id="n7736">
  <data key="d0">False</data>
  <data key="d1">FAM43A</data>
  <data key="d2">0</data>
  <data key="d3">0.0</data>
  <data key="d4">0.39476617911533796</data>
  <data key="d5">0</data>
</node>
<node id="n7737">
  <data key="d0">False</data>
  <data key="d1">FAM43B</data>
  <data key="d2">0</data>
  <data key="d3">0.0</data>
  <data key="d4">0.39476617911533796</data>
  <data key="d5">0</data>
</node>
<node id="n7738">
  <data key="d0">False</data>
  <data key="d1">FAM45A</data>
  <data key="d2">0</data>
  <data key="d3">0.0</data>
  <data key="d4">0.39476617911533796</data>
  <data key="d5">0</data>
</node>
<node id="n7739">
  <data key="d0">False</data>
  <data key="d1">FAM45BP</data>
  <data key="d2">0</data>
  <data key="d3">0.0</data>
  <data key="d4">0.39476617911533796</data>
  <data key="d5">0</data>
</node>
<node id="n7740">
  <data key="d0">False</data>
  <data key="d1">FAM47A</data>
  <data key="d2">0</data>
  <data key="d3">0.0</data>
  <data key="d4">0.39476617911533796</data>
  <data key="d5">0</data>
</node>
<node id="n7741">
  <data key="d0">False</data>
  <data key="d1">FAM47B</data>
  <data key="d2">0</data>
  <data key="d3">0.0</data>
  <data key="d4">0.39476617911533796</data>
  <data key="d5">0</data>
</node>
<node id="n7742">
  <data key="d0">False</data>
  <data key="d1">FAM47C</data>
  <data key="d2">0</data>
  <data key="d3">0.0</data>
  <data key="d4">0.39476617911533796</data>
  <data key="d5">0</data>
</node>
<node id="n7743">
  <data key="d0">False</data>
  <data key="d1">FAM47DP</data>
  <data key="d2">0</data>
  <data key="d3">0.0</data>
  <data key="d4">0.39476617911533796</data>
  <data key="d5">0</data>
</node>
<node id="n7744">
  <data key="d0">False</data>
  <data key="d1">FAM47E</data>
  <data key="d2">0</data>
  <data key="d3">0.0</data>
  <data key="d4">0.39476617911533796</data>
  <data key="d5">0</data>
</node>
<node id="n7745">
  <data key="d0">False</data>
  <data key="d1">FAM47E-STBD1</data>
  <data key="d2">0</data>
  <data key="d3">0.0</data>
  <data key="d4">0.39476617911533796</data>
  <data key="d5">0</data>
</node>
<node id="n7746">
  <data key="d0">False</data>
  <data key="d1">FAM49A</data>
  <data key="d2">0</data>
  <data key="d3">0.0</data>
  <data key="d4">0.39476617911533796</data>
  <data key="d5">0</data>
</node>
<node id="n7747">
  <data key="d0">False</data>
  <data key="d1">FAM49B</data>
  <data key="d2">0</data>
  <data key="d3">0.0</data>
  <data key="d4">0.39476617911533796</data>
  <data key="d5">0</data>
</node>
<node id="n7748">
  <data key="d0">False</data>
  <data key="d1">FAM50A</data>
  <data key="d2">0</data>
  <data key="d3">0.0</data>
  <data key="d4">0.39476617911533796</data>
  <data key="d5">0</data>
</node>
<node id="n7749">
  <data key="d0">False</data>
  <data key="d1">FAM50B</data>
  <data key="d2">0</data>
  <data key="d3">0.0</data>
  <data key="d4">0.39476617911533796</data>
  <data key="d5">0</data>
</node>
<node id="n7750">
  <data key="d0">False</data>
  <data key="d1">FAM53A</data>
  <data key="d2">0</data>
  <data key="d3">0.0</data>
  <data key="d4">0.39476617911533796</data>
  <data key="d5">0</data>
</node>
<node id="n7751">
  <data key="d0">False</data>
  <data key="d1">FAM53B</data>
  <data key="d2">0</data>
  <data key="d3">0.0</data>
  <data key="d4">0.39476617911533796</data>
  <data key="d5">0</data>
</node>
<node id="n7752">
  <data key="d0">False</data>
  <data key="d1">FAM53B-AS1</data>
  <data key="d2">0</data>
  <data key="d3">0.0</data>
  <data key="d4">0.39476617911533796</data>
  <data key="d5">0</data>
</node>
<node id="n7753">
  <data key="d0">False</data>
  <data key="d1">FAM53C</data>
  <data key="d2">0</data>
  <data key="d3">0.0</data>
  <data key="d4">0.39476617911533796</data>
  <data key="d5">0</data>
</node>
<node id="n7754">
  <data key="d0">False</data>
  <data key="d1">FAM57A</data>
  <data key="d2">0</data>
  <data key="d3">0.0</data>
  <data key="d4">0.39476617911533796</data>
  <data key="d5">0</data>
</node>
<node id="n7755">
  <data key="d0">False</data>
  <data key="d1">FAM57B</data>
  <data key="d2">0</data>
  <data key="d3">0.0</data>
  <data key="d4">0.39476617911533796</data>
  <data key="d5">0</data>
</node>
<node id="n7756">
  <data key="d0">False</data>
  <data key="d1">FAM66A</data>
  <data key="d2">0</data>
  <data key="d3">0.0</data>
  <data key="d4">0.39476617911533796</data>
  <data key="d5">0</data>
</node>
<node id="n7757">
  <data key="d0">False</data>
  <data key="d1">FAM66B</data>
  <data key="d2">0</data>
  <data key="d3">0.0</data>
  <data key="d4">0.39476617911533796</data>
  <data key="d5">0</data>
</node>
<node id="n7758">
  <data key="d0">False</data>
  <data key="d1">FAM66C</data>
  <data key="d2">0</data>
  <data key="d3">0.0</data>
  <data key="d4">0.39476617911533796</data>
  <data key="d5">0</data>
</node>
<node id="n7759">
  <data key="d0">False</data>
  <data key="d1">FAM66D</data>
  <data key="d2">0</data>
  <data key="d3">0.0</data>
  <data key="d4">0.39476617911533796</data>
  <data key="d5">0</data>
</node>
<node id="n7760">
  <data key="d0">False</data>
  <data key="d1">FAM66E</data>
  <data key="d2">0</data>
  <data key="d3">0.0</data>
  <data key="d4">0.39476617911533796</data>
  <data key="d5">0</data>
</node>
<node id="n7761">
  <data key="d0">False</data>
  <data key="d1">FAM71A</data>
  <data key="d2">0</data>
  <data key="d3">0.0</data>
  <data key="d4">0.39476617911533796</data>
  <data key="d5">0</data>
</node>
<node id="n7762">
  <data key="d0">False</data>
  <data key="d1">FAM71B</data>
  <data key="d2">0</data>
  <data key="d3">0.0</data>
  <data key="d4">0.39476617911533796</data>
  <data key="d5">0</data>
</node>
<node id="n7763">
  <data key="d0">False</data>
  <data key="d1">FAM71BP1</data>
  <data key="d2">0</data>
  <data key="d3">0.0</data>
  <data key="d4">0.39476617911533796</data>
  <data key="d5">0</data>
</node>
<node id="n7764">
  <data key="d0">False</data>
  <data key="d1">FAM71C</data>
  <data key="d2">0</data>
  <data key="d3">0.0</data>
  <data key="d4">0.39476617911533796</data>
  <data key="d5">0</data>
</node>
<node id="n7765">
  <data key="d0">False</data>
  <data key="d1">FAM71D</data>
  <data key="d2">0</data>
  <data key="d3">0.0</data>
  <data key="d4">0.39476617911533796</data>
  <data key="d5">0</data>
</node>
<node id="n7766">
  <data key="d0">False</data>
  <data key="d1">FAM71E1</data>
  <data key="d2">0</data>
  <data key="d3">0.0</data>
  <data key="d4">0.39476617911533796</data>
  <data key="d5">0</data>
</node>
<node id="n7767">
  <data key="d0">False</data>
  <data key="d1">FAM71E2</data>
  <data key="d2">0</data>
  <data key="d3">0.0</data>
  <data key="d4">0.39476617911533796</data>
  <data key="d5">0</data>
</node>
<node id="n7768">
  <data key="d0">False</data>
  <data key="d1">FAM71F1</data>
  <data key="d2">0</data>
  <data key="d3">0.0</data>
  <data key="d4">0.39476617911533796</data>
  <data key="d5">0</data>
</node>
<node id="n7769">
  <data key="d0">False</data>
  <data key="d1">FAM71F2</data>
  <data key="d2">0</data>
  <data key="d3">0.0</data>
  <data key="d4">0.39476617911533796</data>
  <data key="d5">0</data>
</node>
<node id="n7770">
  <data key="d0">False</data>
  <data key="d1">FAM72A</data>
  <data key="d2">0</data>
  <data key="d3">0.0</data>
  <data key="d4">0.39476617911533796</data>
  <data key="d5">0</data>
</node>
<node id="n7771">
  <data key="d0">False</data>
  <data key="d1">FAM72B</data>
  <data key="d2">1</data>
  <data key="d3">1.0</data>
  <data key="d4">0.39476617911533796</data>
  <data key="d5">0</data>
</node>
<node id="n7772">
  <data key="d0">False</data>
  <data key="d1">FAM72C</data>
  <data key="d2">0</data>
  <data key="d3">0.0</data>
  <data key="d4">0.39476617911533796</data>
  <data key="d5">0</data>
</node>
<node id="n7773">
  <data key="d0">False</data>
  <data key="d1">FAM72D</data>
  <data key="d2">0</data>
  <data key="d3">0.0</data>
  <data key="d4">0.39476617911533796</data>
  <data key="d5">0</data>
</node>
<node id="n7774">
  <data key="d0">False</data>
  <data key="d1">FAM74A1</data>
  <data key="d2">0</data>
  <data key="d3">0.0</data>
  <data key="d4">0.39476617911533796</data>
  <data key="d5">0</data>
</node>
<node id="n7775">
  <data key="d0">False</data>
  <data key="d1">FAM74A3</data>
  <data key="d2">0</data>
  <data key="d3">0.0</data>
  <data key="d4">0.39476617911533796</data>
  <data key="d5">0</data>
</node>
<node id="n7776">
  <data key="d0">False</data>
  <data key="d1">FAM74A4</data>
  <data key="d2">0</data>
  <data key="d3">0.0</data>
  <data key="d4">0.39476617911533796</data>
  <data key="d5">0</data>
</node>
<node id="n7777">
  <data key="d0">False</data>
  <data key="d1">FAM74A6</data>
  <data key="d2">0</data>
  <data key="d3">0.0</data>
  <data key="d4">0.39476617911533796</data>
  <data key="d5">0</data>
</node>
<node id="n7778">
  <data key="d0">False</data>
  <data key="d1">FAM74A7</data>
  <data key="d2">0</data>
  <data key="d3">0.0</data>
  <data key="d4">0.39476617911533796</data>
  <data key="d5">0</data>
</node>
<node id="n7779">
  <data key="d0">False</data>
  <data key="d1">FAM76A</data>
  <data key="d2">0</data>
  <data key="d3">0.0</data>
  <data key="d4">0.39476617911533796</data>
  <data key="d5">0</data>
</node>
<node id="n7780">
  <data key="d0">False</data>
  <data key="d1">FAM76B</data>
  <data key="d2">0</data>
  <data key="d3">0.0</data>
  <data key="d4">0.39476617911533796</data>
  <data key="d5">0</data>
</node>
<node id="n7781">
  <data key="d0">False</data>
  <data key="d1">FAM78A</data>
  <data key="d2">1</data>
  <data key="d3">0.34824080754636244</data>
  <data key="d4">0.39476617911533796</data>
  <data key="d5">0</data>
</node>
<node id="n7782">
  <data key="d0">False</data>
  <data key="d1">FAM78B</data>
  <data key="d2">0</data>
  <data key="d3">0.0</data>
  <data key="d4">0.39476617911533796</data>
  <data key="d5">0</data>
</node>
<node id="n7783">
  <data key="d0">False</data>
  <data key="d1">FAM81A</data>
  <data key="d2">0</data>
  <data key="d3">0.0</data>
  <data key="d4">0.39476617911533796</data>
  <data key="d5">0</data>
</node>
<node id="n7784">
  <data key="d0">False</data>
  <data key="d1">FAM81B</data>
  <data key="d2">0</data>
  <data key="d3">0.0</data>
  <data key="d4">0.39476617911533796</data>
  <data key="d5">0</data>
</node>
<node id="n7785">
  <data key="d0">False</data>
  <data key="d1">FAM83A</data>
  <data key="d2">1</data>
  <data key="d3">0.7</data>
  <data key="d4">0.39476617911533796</data>
  <data key="d5">0</data>
</node>
<node id="n7786">
  <data key="d0">False</data>
  <data key="d1">FAM83A-AS1</data>
  <data key="d2">0</data>
  <data key="d3">0.0</data>
  <data key="d4">0.39476617911533796</data>
  <data key="d5">0</data>
</node>
<node id="n7787">
  <data key="d0">False</data>
  <data key="d1">FAM83B</data>
  <data key="d2">0</data>
  <data key="d3">0.0</data>
  <data key="d4">0.39476617911533796</data>
  <data key="d5">0</data>
</node>
<node id="n7788">
  <data key="d0">False</data>
  <data key="d1">FAM83C</data>
  <data key="d2">0</data>
  <data key="d3">0.0</data>
  <data key="d4">0.39476617911533796</data>
  <data key="d5">0</data>
</node>
<node id="n7789">
  <data key="d0">False</data>
  <data key="d1">FAM83C-AS1</data>
  <data key="d2">0</data>
  <data key="d3">0.0</data>
  <data key="d4">0.39476617911533796</data>
  <data key="d5">0</data>
</node>
<node id="n7790">
  <data key="d0">False</data>
  <data key="d1">FAM83D</data>
  <data key="d2">0</data>
  <data key="d3">0.0</data>
  <data key="d4">0.39476617911533796</data>
  <data key="d5">0</data>
</node>
<node id="n7791">
  <data key="d0">False</data>
  <data key="d1">FAM83E</data>
  <data key="d2">0</data>
  <data key="d3">0.0</data>
  <data key="d4">0.39476617911533796</data>
  <data key="d5">0</data>
</node>
<node id="n7792">
  <data key="d0">False</data>
  <data key="d1">FAM83F</data>
  <data key="d2">0</data>
  <data key="d3">0.0</data>
  <data key="d4">0.39476617911533796</data>
  <data key="d5">0</data>
</node>
<node id="n7793">
  <data key="d0">False</data>
  <data key="d1">FAM83G</data>
  <data key="d2">0</data>
  <data key="d3">0.0</data>
  <data key="d4">0.39476617911533796</data>
  <data key="d5">0</data>
</node>
<node id="n7794">
  <data key="d0">False</data>
  <data key="d1">FAM83H</data>
  <data key="d2">0</data>
  <data key="d3">0.0</data>
  <data key="d4">0.39476617911533796</data>
  <data key="d5">0</data>
</node>
<node id="n7795">
  <data key="d0">False</data>
  <data key="d1">FAM84A</data>
  <data key="d2">0</data>
  <data key="d3">0.0</data>
  <data key="d4">0.39476617911533796</data>
  <data key="d5">0</data>
</node>
<node id="n7796">
  <data key="d0">False</data>
  <data key="d1">FAM84B</data>
  <data key="d2">0</data>
  <data key="d3">0.0</data>
  <data key="d4">0.39476617911533796</data>
  <data key="d5">0</data>
</node>
<node id="n7797">
  <data key="d0">False</data>
  <data key="d1">FAM85B</data>
  <data key="d2">0</data>
  <data key="d3">0.0</data>
  <data key="d4">0.39476617911533796</data>
  <data key="d5">0</data>
</node>
<node id="n7798">
  <data key="d0">False</data>
  <data key="d1">FAM86B1</data>
  <data key="d2">0</data>
  <data key="d3">0.0</data>
  <data key="d4">0.39476617911533796</data>
  <data key="d5">0</data>
</node>
<node id="n7799">
  <data key="d0">False</data>
  <data key="d1">FAM86B2</data>
  <data key="d2">1</data>
  <data key="d3">0.8846153846153846</data>
  <data key="d4">0.39476617911533796</data>
  <data key="d5">0</data>
</node>
<node id="n7800">
  <data key="d0">False</data>
  <data key="d1">FAM86B3P</data>
  <data key="d2">0</data>
  <data key="d3">0.0</data>
  <data key="d4">0.39476617911533796</data>
  <data key="d5">0</data>
</node>
<node id="n7801">
  <data key="d0">False</data>
  <data key="d1">FAM86C1</data>
  <data key="d2">0</data>
  <data key="d3">0.0</data>
  <data key="d4">0.39476617911533796</data>
  <data key="d5">0</data>
</node>
<node id="n7802">
  <data key="d0">False</data>
  <data key="d1">FAM86C2P</data>
  <data key="d2">0</data>
  <data key="d3">0.0</data>
  <data key="d4">0.39476617911533796</data>
  <data key="d5">0</data>
</node>
<node id="n7803">
  <data key="d0">False</data>
  <data key="d1">FAM86DP</data>
  <data key="d2">0</data>
  <data key="d3">0.0</data>
  <data key="d4">0.39476617911533796</data>
  <data key="d5">0</data>
</node>
<node id="n7804">
  <data key="d0">False</data>
  <data key="d1">FAM86EP</data>
  <data key="d2">0</data>
  <data key="d3">0.0</data>
  <data key="d4">0.39476617911533796</data>
  <data key="d5">0</data>
</node>
<node id="n7805">
  <data key="d0">False</data>
  <data key="d1">FAM86FP</data>
  <data key="d2">0</data>
  <data key="d3">0.0</data>
  <data key="d4">0.39476617911533796</data>
  <data key="d5">0</data>
</node>
<node id="n7806">
  <data key="d0">False</data>
  <data key="d1">FAM86GP</data>
  <data key="d2">0</data>
  <data key="d3">0.0</data>
  <data key="d4">0.39476617911533796</data>
  <data key="d5">0</data>
</node>
<node id="n7807">
  <data key="d0">False</data>
  <data key="d1">FAM86HP</data>
  <data key="d2">0</data>
  <data key="d3">0.0</data>
  <data key="d4">0.39476617911533796</data>
  <data key="d5">0</data>
</node>
<node id="n7808">
  <data key="d0">False</data>
  <data key="d1">FAM86JP</data>
  <data key="d2">0</data>
  <data key="d3">0.0</data>
  <data key="d4">0.39476617911533796</data>
  <data key="d5">0</data>
</node>
<node id="n7809">
  <data key="d0">False</data>
  <data key="d1">FAM86KP</data>
  <data key="d2">0</data>
  <data key="d3">0.0</data>
  <data key="d4">0.39476617911533796</data>
  <data key="d5">0</data>
</node>
<node id="n7810">
  <data key="d0">False</data>
  <data key="d1">FAM86LP</data>
  <data key="d2">0</data>
  <data key="d3">0.0</data>
  <data key="d4">0.39476617911533796</data>
  <data key="d5">0</data>
</node>
<node id="n7811">
  <data key="d0">False</data>
  <data key="d1">FAM86MP</data>
  <data key="d2">1</data>
  <data key="d3">1.0</data>
  <data key="d4">0.39476617911533796</data>
  <data key="d5">0</data>
</node>
<node id="n7812">
  <data key="d0">False</data>
  <data key="d1">FAM87A</data>
  <data key="d2">0</data>
  <data key="d3">0.0</data>
  <data key="d4">0.39476617911533796</data>
  <data key="d5">0</data>
</node>
<node id="n7813">
  <data key="d0">False</data>
  <data key="d1">FAM87B</data>
  <data key="d2">0</data>
  <data key="d3">0.0</data>
  <data key="d4">0.39476617911533796</data>
  <data key="d5">0</data>
</node>
<node id="n7814">
  <data key="d0">False</data>
  <data key="d1">FAM89A</data>
  <data key="d2">0</data>
  <data key="d3">0.0</data>
  <data key="d4">0.39476617911533796</data>
  <data key="d5">0</data>
</node>
<node id="n7815">
  <data key="d0">False</data>
  <data key="d1">FAM89B</data>
  <data key="d2">0</data>
  <data key="d3">0.0</data>
  <data key="d4">0.39476617911533796</data>
  <data key="d5">0</data>
</node>
<node id="n7816">
  <data key="d0">False</data>
  <data key="d1">FAM8A1</data>
  <data key="d2">0</data>
  <data key="d3">0.0</data>
  <data key="d4">0.39476617911533796</data>
  <data key="d5">0</data>
</node>
<node id="n7817">
  <data key="d0">False</data>
  <data key="d1">FAM8A2P</data>
  <data key="d2">0</data>
  <data key="d3">0.0</data>
  <data key="d4">0.39476617911533796</data>
  <data key="d5">0</data>
</node>
<node id="n7818">
  <data key="d0">False</data>
  <data key="d1">FAM8A3P</data>
  <data key="d2">0</data>
  <data key="d3">0.0</data>
  <data key="d4">0.39476617911533796</data>
  <data key="d5">0</data>
</node>
<node id="n7819">
  <data key="d0">False</data>
  <data key="d1">FAM8A4P</data>
  <data key="d2">0</data>
  <data key="d3">0.0</data>
  <data key="d4">0.39476617911533796</data>
  <data key="d5">0</data>
</node>
<node id="n7820">
  <data key="d0">False</data>
  <data key="d1">FAM8A6P</data>
  <data key="d2">0</data>
  <data key="d3">0.0</data>
  <data key="d4">0.39476617911533796</data>
  <data key="d5">0</data>
</node>
<node id="n7821">
  <data key="d0">False</data>
  <data key="d1">FAM90A1</data>
  <data key="d2">0</data>
  <data key="d3">0.0</data>
  <data key="d4">0.39476617911533796</data>
  <data key="d5">0</data>
</node>
<node id="n7822">
  <data key="d0">False</data>
  <data key="d1">FAM90A11P</data>
  <data key="d2">0</data>
  <data key="d3">0.0</data>
  <data key="d4">0.39476617911533796</data>
  <data key="d5">0</data>
</node>
<node id="n7823">
  <data key="d0">False</data>
  <data key="d1">FAM90A12P</data>
  <data key="d2">0</data>
  <data key="d3">0.0</data>
  <data key="d4">0.39476617911533796</data>
  <data key="d5">0</data>
</node>
<node id="n7824">
  <data key="d0">False</data>
  <data key="d1">FAM90A13P</data>
  <data key="d2">0</data>
  <data key="d3">0.0</data>
  <data key="d4">0.39476617911533796</data>
  <data key="d5">0</data>
</node>
<node id="n7825">
  <data key="d0">False</data>
  <data key="d1">FAM90A15P</data>
  <data key="d2">0</data>
  <data key="d3">0.0</data>
  <data key="d4">0.39476617911533796</data>
  <data key="d5">0</data>
</node>
<node id="n7826">
  <data key="d0">False</data>
  <data key="d1">FAM90A20P</data>
  <data key="d2">0</data>
  <data key="d3">0.0</data>
  <data key="d4">0.39476617911533796</data>
  <data key="d5">0</data>
</node>
<node id="n7827">
  <data key="d0">False</data>
  <data key="d1">FAM90A21P</data>
  <data key="d2">0</data>
  <data key="d3">0.0</data>
  <data key="d4">0.39476617911533796</data>
  <data key="d5">0</data>
</node>
<node id="n7828">
  <data key="d0">False</data>
  <data key="d1">FAM90A24P</data>
  <data key="d2">0</data>
  <data key="d3">0.0</data>
  <data key="d4">0.39476617911533796</data>
  <data key="d5">0</data>
</node>
<node id="n7829">
  <data key="d0">False</data>
  <data key="d1">FAM90A25P</data>
  <data key="d2">0</data>
  <data key="d3">0.0</data>
  <data key="d4">0.39476617911533796</data>
  <data key="d5">0</data>
</node>
<node id="n7830">
  <data key="d0">False</data>
  <data key="d1">FAM90A26</data>
  <data key="d2">0</data>
  <data key="d3">0.0</data>
  <data key="d4">0.39476617911533796</data>
  <data key="d5">0</data>
</node>
<node id="n7831">
  <data key="d0">False</data>
  <data key="d1">FAM90A27P</data>
  <data key="d2">0</data>
  <data key="d3">0.0</data>
  <data key="d4">0.39476617911533796</data>
  <data key="d5">0</data>
</node>
<node id="n7832">
  <data key="d0">False</data>
  <data key="d1">FAM90A28P</data>
  <data key="d2">0</data>
  <data key="d3">0.0</data>
  <data key="d4">0.39476617911533796</data>
  <data key="d5">0</data>
</node>
<node id="n7833">
  <data key="d0">False</data>
  <data key="d1">FAM90A2P</data>
  <data key="d2">1</data>
  <data key="d3">0.8888888888888888</data>
  <data key="d4">0.39476617911533796</data>
  <data key="d5">0</data>
</node>
<node id="n7834">
  <data key="d0">False</data>
  <data key="d1">FAM90A3P</data>
  <data key="d2">0</data>
  <data key="d3">0.0</data>
  <data key="d4">0.39476617911533796</data>
  <data key="d5">0</data>
</node>
<node id="n7835">
  <data key="d0">False</data>
  <data key="d1">FAM90A4P</data>
  <data key="d2">0</data>
  <data key="d3">0.0</data>
  <data key="d4">0.39476617911533796</data>
  <data key="d5">0</data>
</node>
<node id="n7836">
  <data key="d0">False</data>
  <data key="d1">FAM90A5P</data>
  <data key="d2">0</data>
  <data key="d3">0.0</data>
  <data key="d4">0.39476617911533796</data>
  <data key="d5">0</data>
</node>
<node id="n7837">
  <data key="d0">False</data>
  <data key="d1">FAM90A6P</data>
  <data key="d2">0</data>
  <data key="d3">0.0</data>
  <data key="d4">0.39476617911533796</data>
  <data key="d5">0</data>
</node>
<node id="n7838">
  <data key="d0">False</data>
  <data key="d1">FAM91A1</data>
  <data key="d2">0</data>
  <data key="d3">0.0</data>
  <data key="d4">0.39476617911533796</data>
  <data key="d5">0</data>
</node>
<node id="n7839">
  <data key="d0">False</data>
  <data key="d1">FAM91A3P</data>
  <data key="d2">0</data>
  <data key="d3">0.0</data>
  <data key="d4">0.39476617911533796</data>
  <data key="d5">0</data>
</node>
<node id="n7840">
  <data key="d0">False</data>
  <data key="d1">FAM92A</data>
  <data key="d2">0</data>
  <data key="d3">0.0</data>
  <data key="d4">0.39476617911533796</data>
  <data key="d5">0</data>
</node>
<node id="n7841">
  <data key="d0">False</data>
  <data key="d1">FAM92A1P1</data>
  <data key="d2">0</data>
  <data key="d3">0.0</data>
  <data key="d4">0.39476617911533796</data>
  <data key="d5">0</data>
</node>
<node id="n7842">
  <data key="d0">False</data>
  <data key="d1">FAM92A1P2</data>
  <data key="d2">0</data>
  <data key="d3">0.0</data>
  <data key="d4">0.39476617911533796</data>
  <data key="d5">0</data>
</node>
<node id="n7843">
  <data key="d0">False</data>
  <data key="d1">FAM92B</data>
  <data key="d2">0</data>
  <data key="d3">0.0</data>
  <data key="d4">0.39476617911533796</data>
  <data key="d5">0</data>
</node>
<node id="n7844">
  <data key="d0">False</data>
  <data key="d1">FAM95B1</data>
  <data key="d2">0</data>
  <data key="d3">0.0</data>
  <data key="d4">0.39476617911533796</data>
  <data key="d5">0</data>
</node>
<node id="n7845">
  <data key="d0">False</data>
  <data key="d1">FAM96AP1</data>
  <data key="d2">0</data>
  <data key="d3">0.0</data>
  <data key="d4">0.39476617911533796</data>
  <data key="d5">0</data>
</node>
<node id="n7846">
  <data key="d0">False</data>
  <data key="d1">FAM96AP2</data>
  <data key="d2">1</data>
  <data key="d3">0.7705627705627706</data>
  <data key="d4">0.39476617911533796</data>
  <data key="d5">0</data>
</node>
<node id="n7847">
  <data key="d0">False</data>
  <data key="d1">FAM98A</data>
  <data key="d2">0</data>
  <data key="d3">0.0</data>
  <data key="d4">0.39476617911533796</data>
  <data key="d5">0</data>
</node>
<node id="n7848">
  <data key="d0">False</data>
  <data key="d1">FAM98B</data>
  <data key="d2">0</data>
  <data key="d3">0.0</data>
  <data key="d4">0.39476617911533796</data>
  <data key="d5">0</data>
</node>
<node id="n7849">
  <data key="d0">False</data>
  <data key="d1">FAM98C</data>
  <data key="d2">0</data>
  <data key="d3">0.0</data>
  <data key="d4">0.39476617911533796</data>
  <data key="d5">0</data>
</node>
<node id="n7850">
  <data key="d0">False</data>
  <data key="d1">FAM99A</data>
  <data key="d2">0</data>
  <data key="d3">0.0</data>
  <data key="d4">0.39476617911533796</data>
  <data key="d5">0</data>
</node>
<node id="n7851">
  <data key="d0">False</data>
  <data key="d1">FAM99B</data>
  <data key="d2">0</data>
  <data key="d3">0.0</data>
  <data key="d4">0.39476617911533796</data>
  <data key="d5">0</data>
</node>
<node id="n7852">
  <data key="d0">False</data>
  <data key="d1">FAM9A</data>
  <data key="d2">0</data>
  <data key="d3">0.0</data>
  <data key="d4">0.39476617911533796</data>
  <data key="d5">0</data>
</node>
<node id="n7853">
  <data key="d0">False</data>
  <data key="d1">FAM9B</data>
  <data key="d2">0</data>
  <data key="d3">0.0</data>
  <data key="d4">0.39476617911533796</data>
  <data key="d5">0</data>
</node>
<node id="n7854">
  <data key="d0">False</data>
  <data key="d1">FAM9C</data>
  <data key="d2">0</data>
  <data key="d3">0.0</data>
  <data key="d4">0.39476617911533796</data>
  <data key="d5">0</data>
</node>
<node id="n7855">
  <data key="d0">False</data>
  <data key="d1">FAN1</data>
  <data key="d2">0</data>
  <data key="d3">0.0</data>
  <data key="d4">0.39476617911533796</data>
  <data key="d5">0</data>
</node>
<node id="n7856">
  <data key="d0">False</data>
  <data key="d1">FANCA</data>
  <data key="d2">1</data>
  <data key="d3">1.0</data>
  <data key="d4">0.39476617911533796</data>
  <data key="d5">0</data>
</node>
<node id="n7857">
  <data key="d0">False</data>
  <data key="d1">FANCB</data>
  <data key="d2">0</data>
  <data key="d3">0.0</data>
  <data key="d4">0.39476617911533796</data>
  <data key="d5">0</data>
</node>
<node id="n7858">
  <data key="d0">False</data>
  <data key="d1">FANCC</data>
  <data key="d2">0</data>
  <data key="d3">0.0</data>
  <data key="d4">0.39476617911533796</data>
  <data key="d5">0</data>
</node>
<node id="n7859">
  <data key="d0">False</data>
  <data key="d1">FANCD2</data>
  <data key="d2">0</data>
  <data key="d3">0.0</data>
  <data key="d4">0.39476617911533796</data>
  <data key="d5">0</data>
</node>
<node id="n7860">
  <data key="d0">False</data>
  <data key="d1">FANCD2OS</data>
  <data key="d2">0</data>
  <data key="d3">0.0</data>
  <data key="d4">0.39476617911533796</data>
  <data key="d5">0</data>
</node>
<node id="n7861">
  <data key="d0">False</data>
  <data key="d1">FANCD2P2</data>
  <data key="d2">0</data>
  <data key="d3">0.0</data>
  <data key="d4">0.39476617911533796</data>
  <data key="d5">0</data>
</node>
<node id="n7862">
  <data key="d0">False</data>
  <data key="d1">FANCE</data>
  <data key="d2">0</data>
  <data key="d3">0.0</data>
  <data key="d4">0.39476617911533796</data>
  <data key="d5">0</data>
</node>
<node id="n7863">
  <data key="d0">False</data>
  <data key="d1">FANCF</data>
  <data key="d2">1</data>
  <data key="d3">0.9066666666666666</data>
  <data key="d4">0.39476617911533796</data>
  <data key="d5">0</data>
</node>
<node id="n7864">
  <data key="d0">False</data>
  <data key="d1">FANCG</data>
  <data key="d2">0</data>
  <data key="d3">0.0</data>
  <data key="d4">0.39476617911533796</data>
  <data key="d5">0</data>
</node>
<node id="n7865">
  <data key="d0">False</data>
  <data key="d1">FANCI</data>
  <data key="d2">0</data>
  <data key="d3">0.0</data>
  <data key="d4">0.39476617911533796</data>
  <data key="d5">0</data>
</node>
<node id="n7866">
  <data key="d0">False</data>
  <data key="d1">FANCL</data>
  <data key="d2">0</data>
  <data key="d3">0.0</data>
  <data key="d4">0.39476617911533796</data>
  <data key="d5">0</data>
</node>
<node id="n7867">
  <data key="d0">False</data>
  <data key="d1">FANCM</data>
  <data key="d2">0</data>
  <data key="d3">0.0</data>
  <data key="d4">0.39476617911533796</data>
  <data key="d5">0</data>
</node>
<node id="n7868">
  <data key="d0">False</data>
  <data key="d1">FANK1</data>
  <data key="d2">1</data>
  <data key="d3">0.8214285714285714</data>
  <data key="d4">0.39476617911533796</data>
  <data key="d5">0</data>
</node>
<node id="n7869">
  <data key="d0">False</data>
  <data key="d1">FANK1-AS1</data>
  <data key="d2">0</data>
  <data key="d3">0.0</data>
  <data key="d4">0.39476617911533796</data>
  <data key="d5">0</data>
</node>
<node id="n7870">
  <data key="d0">False</data>
  <data key="d1">FAP</data>
  <data key="d2">5</data>
  <data key="d3">0.3321078633578638</data>
  <data key="d4">0.39476617911533796</data>
  <data key="d5">1.0</data>
</node>
<node id="n7871">
  <data key="d0">False</data>
  <data key="d1">FAR1</data>
  <data key="d2">0</data>
  <data key="d3">0.0</data>
  <data key="d4">0.39476617911533796</data>
  <data key="d5">0</data>
</node>
<node id="n7872">
  <data key="d0">False</data>
  <data key="d1">FAR1-IT1</data>
  <data key="d2">0</data>
  <data key="d3">0.0</data>
  <data key="d4">0.39476617911533796</data>
  <data key="d5">0</data>
</node>
<node id="n7873">
  <data key="d0">False</data>
  <data key="d1">FAR1P1</data>
  <data key="d2">0</data>
  <data key="d3">0.0</data>
  <data key="d4">0.39476617911533796</data>
  <data key="d5">0</data>
</node>
<node id="n7874">
  <data key="d0">False</data>
  <data key="d1">FAR2</data>
  <data key="d2">0</data>
  <data key="d3">0.0</data>
  <data key="d4">0.39476617911533796</data>
  <data key="d5">0</data>
</node>
<node id="n7875">
  <data key="d0">False</data>
  <data key="d1">FAR2P1</data>
  <data key="d2">0</data>
  <data key="d3">0.0</data>
  <data key="d4">0.39476617911533796</data>
  <data key="d5">0</data>
</node>
<node id="n7876">
  <data key="d0">False</data>
  <data key="d1">FAR2P2</data>
  <data key="d2">0</data>
  <data key="d3">0.0</data>
  <data key="d4">0.39476617911533796</data>
  <data key="d5">0</data>
</node>
<node id="n7877">
  <data key="d0">False</data>
  <data key="d1">FAR2P3</data>
  <data key="d2">0</data>
  <data key="d3">0.0</data>
  <data key="d4">0.39476617911533796</data>
  <data key="d5">0</data>
</node>
<node id="n7878">
  <data key="d0">False</data>
  <data key="d1">FAR2P4</data>
  <data key="d2">0</data>
  <data key="d3">0.0</data>
  <data key="d4">0.39476617911533796</data>
  <data key="d5">0</data>
</node>
<node id="n7879">
  <data key="d0">False</data>
  <data key="d1">FARP1</data>
  <data key="d2">0</data>
  <data key="d3">0.0</data>
  <data key="d4">0.39476617911533796</data>
  <data key="d5">0</data>
</node>
<node id="n7880">
  <data key="d0">False</data>
  <data key="d1">FARP1-AS1</data>
  <data key="d2">0</data>
  <data key="d3">0.0</data>
  <data key="d4">0.39476617911533796</data>
  <data key="d5">0</data>
</node>
<node id="n7881">
  <data key="d0">False</data>
  <data key="d1">FARP2</data>
  <data key="d2">0</data>
  <data key="d3">0.0</data>
  <data key="d4">0.39476617911533796</data>
  <data key="d5">0</data>
</node>
<node id="n7882">
  <data key="d0">False</data>
  <data key="d1">FARS2</data>
  <data key="d2">1</data>
  <data key="d3">0.0</data>
  <data key="d4">0.39476617911533796</data>
  <data key="d5">0</data>
</node>
<node id="n7883">
  <data key="d0">False</data>
  <data key="d1">FARSA</data>
  <data key="d2">1</data>
  <data key="d3">1.0</data>
  <data key="d4">0.39476617911533796</data>
  <data key="d5">0</data>
</node>
<node id="n7884">
  <data key="d0">False</data>
  <data key="d1">FARSA-AS1</data>
  <data key="d2">0</data>
  <data key="d3">0.0</data>
  <data key="d4">0.39476617911533796</data>
  <data key="d5">0</data>
</node>
<node id="n7885">
  <data key="d0">False</data>
  <data key="d1">FARSB</data>
  <data key="d2">0</data>
  <data key="d3">0.0</data>
  <data key="d4">0.39476617911533796</data>
  <data key="d5">0</data>
</node>
<node id="n7886">
  <data key="d0">False</data>
  <data key="d1">FARSBP1</data>
  <data key="d2">0</data>
  <data key="d3">0.0</data>
  <data key="d4">0.39476617911533796</data>
  <data key="d5">0</data>
</node>
<node id="n7887">
  <data key="d0">False</data>
  <data key="d1">FAS</data>
  <data key="d2">1</data>
  <data key="d3">0.34824080754636244</data>
  <data key="d4">0.39476617911533796</data>
  <data key="d5">0</data>
</node>
<node id="n7888">
  <data key="d0">False</data>
  <data key="d1">FASLG</data>
  <data key="d2">6</data>
  <data key="d3">0.33302271919360515</data>
  <data key="d4">0.39476617911533796</data>
  <data key="d5">0.9333333333333333</data>
</node>
<node id="n7889">
  <data key="d0">False</data>
  <data key="d1">FASN</data>
  <data key="d2">0</data>
  <data key="d3">0.0</data>
  <data key="d4">0.39476617911533796</data>
  <data key="d5">0</data>
</node>
<node id="n7890">
  <data key="d0">False</data>
  <data key="d1">FASTK</data>
  <data key="d2">0</data>
  <data key="d3">0.0</data>
  <data key="d4">0.39476617911533796</data>
  <data key="d5">0</data>
</node>
<node id="n7891">
  <data key="d0">False</data>
  <data key="d1">FASTKD1</data>
  <data key="d2">0</data>
  <data key="d3">0.0</data>
  <data key="d4">0.39476617911533796</data>
  <data key="d5">0</data>
</node>
<node id="n7892">
  <data key="d0">False</data>
  <data key="d1">FASTKD2</data>
  <data key="d2">0</data>
  <data key="d3">0.0</data>
  <data key="d4">0.39476617911533796</data>
  <data key="d5">0</data>
</node>
<node id="n7893">
  <data key="d0">False</data>
  <data key="d1">FASTKD3</data>
  <data key="d2">0</data>
  <data key="d3">0.0</data>
  <data key="d4">0.39476617911533796</data>
  <data key="d5">0</data>
</node>
<node id="n7894">
  <data key="d0">False</data>
  <data key="d1">FASTKD5</data>
  <data key="d2">0</data>
  <data key="d3">0.0</data>
  <data key="d4">0.39476617911533796</data>
  <data key="d5">0</data>
</node>
<node id="n7895">
  <data key="d0">False</data>
  <data key="d1">FAT1</data>
  <data key="d2">0</data>
  <data key="d3">0.0</data>
  <data key="d4">0.39476617911533796</data>
  <data key="d5">0</data>
</node>
<node id="n7896">
  <data key="d0">False</data>
  <data key="d1">FAT1P1</data>
  <data key="d2">0</data>
  <data key="d3">0.0</data>
  <data key="d4">0.39476617911533796</data>
  <data key="d5">0</data>
</node>
<node id="n7897">
  <data key="d0">False</data>
  <data key="d1">FAT2</data>
  <data key="d2">0</data>
  <data key="d3">0.0</data>
  <data key="d4">0.39476617911533796</data>
  <data key="d5">0</data>
</node>
<node id="n7898">
  <data key="d0">False</data>
  <data key="d1">FAT3</data>
  <data key="d2">3</data>
  <data key="d3">0.3732059678950872</data>
  <data key="d4">0.39476617911533796</data>
  <data key="d5">1.0</data>
</node>
<node id="n7899">
  <data key="d0">False</data>
  <data key="d1">FAT4</data>
  <data key="d2">0</data>
  <data key="d3">0.0</data>
  <data key="d4">0.39476617911533796</data>
  <data key="d5">0</data>
</node>
<node id="n7900">
  <data key="d0">False</data>
  <data key="d1">FATE1</data>
  <data key="d2">0</data>
  <data key="d3">0.0</data>
  <data key="d4">0.39476617911533796</data>
  <data key="d5">0</data>
</node>
<node id="n7901">
  <data key="d0">False</data>
  <data key="d1">FAU</data>
  <data key="d2">0</data>
  <data key="d3">0.0</data>
  <data key="d4">0.39476617911533796</data>
  <data key="d5">0</data>
</node>
<node id="n7902">
  <data key="d0">False</data>
  <data key="d1">FAUP1</data>
  <data key="d2">0</data>
  <data key="d3">0.0</data>
  <data key="d4">0.39476617911533796</data>
  <data key="d5">0</data>
</node>
<node id="n7903">
  <data key="d0">False</data>
  <data key="d1">FAUP2</data>
  <data key="d2">0</data>
  <data key="d3">0.0</data>
  <data key="d4">0.39476617911533796</data>
  <data key="d5">0</data>
</node>
<node id="n7904">
  <data key="d0">False</data>
  <data key="d1">FAXC</data>
  <data key="d2">0</data>
  <data key="d3">0.0</data>
  <data key="d4">0.39476617911533796</data>
  <data key="d5">0</data>
</node>
<node id="n7905">
  <data key="d0">False</data>
  <data key="d1">FAXDC2</data>
  <data key="d2">1</data>
  <data key="d3">0.45833333333333337</data>
  <data key="d4">0.39476617911533796</data>
  <data key="d5">0</data>
</node>
<node id="n7906">
  <data key="d0">False</data>
  <data key="d1">FBF1</data>
  <data key="d2">1</data>
  <data key="d3">1.0</data>
  <data key="d4">0.39476617911533796</data>
  <data key="d5">0</data>
</node>
<node id="n7907">
  <data key="d0">False</data>
  <data key="d1">FBH1</data>
  <data key="d2">0</data>
  <data key="d3">0.0</data>
  <data key="d4">0.39476617911533796</data>
  <data key="d5">0</data>
</node>
<node id="n7908">
  <data key="d0">False</data>
  <data key="d1">FBL</data>
  <data key="d2">1</data>
  <data key="d3">0.5284742468415938</data>
  <data key="d4">0.39476617911533796</data>
  <data key="d5">0</data>
</node>
<node id="n7909">
  <data key="d0">False</data>
  <data key="d1">FBLIM1</data>
  <data key="d2">0</data>
  <data key="d3">0.0</data>
  <data key="d4">0.39476617911533796</data>
  <data key="d5">0</data>
</node>
<node id="n7910">
  <data key="d0">False</data>
  <data key="d1">FBLL1</data>
  <data key="d2">0</data>
  <data key="d3">0.0</data>
  <data key="d4">0.39476617911533796</data>
  <data key="d5">0</data>
</node>
<node id="n7911">
  <data key="d0">False</data>
  <data key="d1">FBLN1</data>
  <data key="d2">0</data>
  <data key="d3">0.0</data>
  <data key="d4">0.39476617911533796</data>
  <data key="d5">0</data>
</node>
<node id="n7912">
  <data key="d0">False</data>
  <data key="d1">FBLN2</data>
  <data key="d2">0</data>
  <data key="d3">0.0</data>
  <data key="d4">0.39476617911533796</data>
  <data key="d5">0</data>
</node>
<node id="n7913">
  <data key="d0">False</data>
  <data key="d1">FBLN5</data>
  <data key="d2">0</data>
  <data key="d3">0.0</data>
  <data key="d4">0.39476617911533796</data>
  <data key="d5">0</data>
</node>
<node id="n7914">
  <data key="d0">False</data>
  <data key="d1">FBLN7</data>
  <data key="d2">0</data>
  <data key="d3">0.0</data>
  <data key="d4">0.39476617911533796</data>
  <data key="d5">0</data>
</node>
<node id="n7915">
  <data key="d0">False</data>
  <data key="d1">FBN1</data>
  <data key="d2">1</data>
  <data key="d3">0.5284742468415938</data>
  <data key="d4">0.39476617911533796</data>
  <data key="d5">0</data>
</node>
<node id="n7916">
  <data key="d0">False</data>
  <data key="d1">FBN2</data>
  <data key="d2">0</data>
  <data key="d3">0.0</data>
  <data key="d4">0.39476617911533796</data>
  <data key="d5">0</data>
</node>
<node id="n7917">
  <data key="d0">False</data>
  <data key="d1">FBN3</data>
  <data key="d2">0</data>
  <data key="d3">0.0</data>
  <data key="d4">0.39476617911533796</data>
  <data key="d5">0</data>
</node>
<node id="n7918">
  <data key="d0">False</data>
  <data key="d1">FBP1</data>
  <data key="d2">0</data>
  <data key="d3">0.0</data>
  <data key="d4">0.39476617911533796</data>
  <data key="d5">0</data>
</node>
<node id="n7919">
  <data key="d0">False</data>
  <data key="d1">FBP2</data>
  <data key="d2">0</data>
  <data key="d3">0.0</data>
  <data key="d4">0.39476617911533796</data>
  <data key="d5">0</data>
</node>
<node id="n7920">
  <data key="d0">False</data>
  <data key="d1">FBP2P1</data>
  <data key="d2">0</data>
  <data key="d3">0.0</data>
  <data key="d4">0.39476617911533796</data>
  <data key="d5">0</data>
</node>
<node id="n7921">
  <data key="d0">False</data>
  <data key="d1">FBRS</data>
  <data key="d2">0</data>
  <data key="d3">0.0</data>
  <data key="d4">0.39476617911533796</data>
  <data key="d5">0</data>
</node>
<node id="n7922">
  <data key="d0">False</data>
  <data key="d1">FBRSL1</data>
  <data key="d2">1</data>
  <data key="d3">0.8571428571428571</data>
  <data key="d4">0.39476617911533796</data>
  <data key="d5">0</data>
</node>
<node id="n7923">
  <data key="d0">False</data>
  <data key="d1">FBXL12</data>
  <data key="d2">0</data>
  <data key="d3">0.0</data>
  <data key="d4">0.39476617911533796</data>
  <data key="d5">0</data>
</node>
<node id="n7924">
  <data key="d0">False</data>
  <data key="d1">FBXL13</data>
  <data key="d2">1</data>
  <data key="d3">0.8148148148148149</data>
  <data key="d4">0.39476617911533796</data>
  <data key="d5">0</data>
</node>
<node id="n7925">
  <data key="d0">False</data>
  <data key="d1">FBXL14</data>
  <data key="d2">0</data>
  <data key="d3">0.0</data>
  <data key="d4">0.39476617911533796</data>
  <data key="d5">0</data>
</node>
<node id="n7926">
  <data key="d0">False</data>
  <data key="d1">FBXL15</data>
  <data key="d2">1</data>
  <data key="d3">0.8541666666666666</data>
  <data key="d4">0.39476617911533796</data>
  <data key="d5">0</data>
</node>
<node id="n7927">
  <data key="d0">False</data>
  <data key="d1">FBXL16</data>
  <data key="d2">0</data>
  <data key="d3">0.0</data>
  <data key="d4">0.39476617911533796</data>
  <data key="d5">0</data>
</node>
<node id="n7928">
  <data key="d0">False</data>
  <data key="d1">FBXL17</data>
  <data key="d2">0</data>
  <data key="d3">0.0</data>
  <data key="d4">0.39476617911533796</data>
  <data key="d5">0</data>
</node>
<node id="n7929">
  <data key="d0">False</data>
  <data key="d1">FBXL18</data>
  <data key="d2">0</data>
  <data key="d3">0.0</data>
  <data key="d4">0.39476617911533796</data>
  <data key="d5">0</data>
</node>
<node id="n7930">
  <data key="d0">False</data>
  <data key="d1">FBXL19</data>
  <data key="d2">0</data>
  <data key="d3">0.0</data>
  <data key="d4">0.39476617911533796</data>
  <data key="d5">0</data>
</node>
<node id="n7931">
  <data key="d0">False</data>
  <data key="d1">FBXL19-AS1</data>
  <data key="d2">0</data>
  <data key="d3">0.0</data>
  <data key="d4">0.39476617911533796</data>
  <data key="d5">0</data>
</node>
<node id="n7932">
  <data key="d0">False</data>
  <data key="d1">FBXL2</data>
  <data key="d2">0</data>
  <data key="d3">0.0</data>
  <data key="d4">0.39476617911533796</data>
  <data key="d5">0</data>
</node>
<node id="n7933">
  <data key="d0">False</data>
  <data key="d1">FBXL20</data>
  <data key="d2">0</data>
  <data key="d3">0.0</data>
  <data key="d4">0.39476617911533796</data>
  <data key="d5">0</data>
</node>
<node id="n7934">
  <data key="d0">False</data>
  <data key="d1">FBXL21</data>
  <data key="d2">0</data>
  <data key="d3">0.0</data>
  <data key="d4">0.39476617911533796</data>
  <data key="d5">0</data>
</node>
<node id="n7935">
  <data key="d0">False</data>
  <data key="d1">FBXL22</data>
  <data key="d2">0</data>
  <data key="d3">0.0</data>
  <data key="d4">0.39476617911533796</data>
  <data key="d5">0</data>
</node>
<node id="n7936">
  <data key="d0">False</data>
  <data key="d1">FBXL3</data>
  <data key="d2">0</data>
  <data key="d3">0.0</data>
  <data key="d4">0.39476617911533796</data>
  <data key="d5">0</data>
</node>
<node id="n7937">
  <data key="d0">False</data>
  <data key="d1">FBXL4</data>
  <data key="d2">0</data>
  <data key="d3">0.0</data>
  <data key="d4">0.39476617911533796</data>
  <data key="d5">0</data>
</node>
<node id="n7938">
  <data key="d0">False</data>
  <data key="d1">FBXL5</data>
  <data key="d2">0</data>
  <data key="d3">0.0</data>
  <data key="d4">0.39476617911533796</data>
  <data key="d5">0</data>
</node>
<node id="n7939">
  <data key="d0">False</data>
  <data key="d1">FBXL6</data>
  <data key="d2">0</data>
  <data key="d3">0.0</data>
  <data key="d4">0.39476617911533796</data>
  <data key="d5">0</data>
</node>
<node id="n7940">
  <data key="d0">False</data>
  <data key="d1">FBXL7</data>
  <data key="d2">0</data>
  <data key="d3">0.0</data>
  <data key="d4">0.39476617911533796</data>
  <data key="d5">0</data>
</node>
<node id="n7941">
  <data key="d0">False</data>
  <data key="d1">FBXL8</data>
  <data key="d2">1</data>
  <data key="d3">0.875</data>
  <data key="d4">0.39476617911533796</data>
  <data key="d5">0</data>
</node>
<node id="n7942">
  <data key="d0">False</data>
  <data key="d1">FBXO10</data>
  <data key="d2">0</data>
  <data key="d3">0.0</data>
  <data key="d4">0.39476617911533796</data>
  <data key="d5">0</data>
</node>
<node id="n7943">
  <data key="d0">False</data>
  <data key="d1">FBXO11</data>
  <data key="d2">0</data>
  <data key="d3">0.0</data>
  <data key="d4">0.39476617911533796</data>
  <data key="d5">0</data>
</node>
<node id="n7944">
  <data key="d0">False</data>
  <data key="d1">FBXO15</data>
  <data key="d2">1</data>
  <data key="d3">0.6696428571428571</data>
  <data key="d4">0.39476617911533796</data>
  <data key="d5">0</data>
</node>
<node id="n7945">
  <data key="d0">False</data>
  <data key="d1">FBXO16</data>
  <data key="d2">0</data>
  <data key="d3">0.0</data>
  <data key="d4">0.39476617911533796</data>
  <data key="d5">0</data>
</node>
<node id="n7946">
  <data key="d0">False</data>
  <data key="d1">FBXO17</data>
  <data key="d2">0</data>
  <data key="d3">0.0</data>
  <data key="d4">0.39476617911533796</data>
  <data key="d5">0</data>
</node>
<node id="n7947">
  <data key="d0">False</data>
  <data key="d1">FBXO2</data>
  <data key="d2">0</data>
  <data key="d3">0.0</data>
  <data key="d4">0.39476617911533796</data>
  <data key="d5">0</data>
</node>
<node id="n7948">
  <data key="d0">False</data>
  <data key="d1">FBXO21</data>
  <data key="d2">0</data>
  <data key="d3">0.0</data>
  <data key="d4">0.39476617911533796</data>
  <data key="d5">0</data>
</node>
<node id="n7949">
  <data key="d0">False</data>
  <data key="d1">FBXO22</data>
  <data key="d2">0</data>
  <data key="d3">0.0</data>
  <data key="d4">0.39476617911533796</data>
  <data key="d5">0</data>
</node>
<node id="n7950">
  <data key="d0">False</data>
  <data key="d1">FBXO24</data>
  <data key="d2">0</data>
  <data key="d3">0.0</data>
  <data key="d4">0.39476617911533796</data>
  <data key="d5">0</data>
</node>
<node id="n7951">
  <data key="d0">False</data>
  <data key="d1">FBXO25</data>
  <data key="d2">0</data>
  <data key="d3">0.0</data>
  <data key="d4">0.39476617911533796</data>
  <data key="d5">0</data>
</node>
<node id="n7952">
  <data key="d0">False</data>
  <data key="d1">FBXO27</data>
  <data key="d2">0</data>
  <data key="d3">0.0</data>
  <data key="d4">0.39476617911533796</data>
  <data key="d5">0</data>
</node>
<node id="n7953">
  <data key="d0">False</data>
  <data key="d1">FBXO28</data>
  <data key="d2">0</data>
  <data key="d3">0.0</data>
  <data key="d4">0.39476617911533796</data>
  <data key="d5">0</data>
</node>
<node id="n7954">
  <data key="d0">False</data>
  <data key="d1">FBXO3</data>
  <data key="d2">0</data>
  <data key="d3">0.0</data>
  <data key="d4">0.39476617911533796</data>
  <data key="d5">0</data>
</node>
<node id="n7955">
  <data key="d0">False</data>
  <data key="d1">FBXO3-DT</data>
  <data key="d2">0</data>
  <data key="d3">0.0</data>
  <data key="d4">0.39476617911533796</data>
  <data key="d5">0</data>
</node>
<node id="n7956">
  <data key="d0">False</data>
  <data key="d1">FBXO30</data>
  <data key="d2">0</data>
  <data key="d3">0.0</data>
  <data key="d4">0.39476617911533796</data>
  <data key="d5">0</data>
</node>
<node id="n7957">
  <data key="d0">False</data>
  <data key="d1">FBXO31</data>
  <data key="d2">0</data>
  <data key="d3">0.0</data>
  <data key="d4">0.39476617911533796</data>
  <data key="d5">0</data>
</node>
<node id="n7958">
  <data key="d0">False</data>
  <data key="d1">FBXO32</data>
  <data key="d2">0</data>
  <data key="d3">0.0</data>
  <data key="d4">0.39476617911533796</data>
  <data key="d5">0</data>
</node>
<node id="n7959">
  <data key="d0">False</data>
  <data key="d1">FBXO33</data>
  <data key="d2">1</data>
  <data key="d3">0.9166666666666666</data>
  <data key="d4">0.39476617911533796</data>
  <data key="d5">0</data>
</node>
<node id="n7960">
  <data key="d0">False</data>
  <data key="d1">FBXO34</data>
  <data key="d2">0</data>
  <data key="d3">0.0</data>
  <data key="d4">0.39476617911533796</data>
  <data key="d5">0</data>
</node>
<node id="n7961">
  <data key="d0">False</data>
  <data key="d1">FBXO36</data>
  <data key="d2">0</data>
  <data key="d3">0.0</data>
  <data key="d4">0.39476617911533796</data>
  <data key="d5">0</data>
</node>
<node id="n7962">
  <data key="d0">False</data>
  <data key="d1">FBXO36-IT1</data>
  <data key="d2">0</data>
  <data key="d3">0.0</data>
  <data key="d4">0.39476617911533796</data>
  <data key="d5">0</data>
</node>
<node id="n7963">
  <data key="d0">False</data>
  <data key="d1">FBXO36P1</data>
  <data key="d2">0</data>
  <data key="d3">0.0</data>
  <data key="d4">0.39476617911533796</data>
  <data key="d5">0</data>
</node>
<node id="n7964">
  <data key="d0">False</data>
  <data key="d1">FBXO38</data>
  <data key="d2">0</data>
  <data key="d3">0.0</data>
  <data key="d4">0.39476617911533796</data>
  <data key="d5">0</data>
</node>
<node id="n7965">
  <data key="d0">False</data>
  <data key="d1">FBXO39</data>
  <data key="d2">0</data>
  <data key="d3">0.0</data>
  <data key="d4">0.39476617911533796</data>
  <data key="d5">0</data>
</node>
<node id="n7966">
  <data key="d0">False</data>
  <data key="d1">FBXO4</data>
  <data key="d2">1</data>
  <data key="d3">0.9066666666666666</data>
  <data key="d4">0.39476617911533796</data>
  <data key="d5">0</data>
</node>
<node id="n7967">
  <data key="d0">False</data>
  <data key="d1">FBXO40</data>
  <data key="d2">0</data>
  <data key="d3">0.0</data>
  <data key="d4">0.39476617911533796</data>
  <data key="d5">0</data>
</node>
<node id="n7968">
  <data key="d0">False</data>
  <data key="d1">FBXO41</data>
  <data key="d2">0</data>
  <data key="d3">0.0</data>
  <data key="d4">0.39476617911533796</data>
  <data key="d5">0</data>
</node>
<node id="n7969">
  <data key="d0">False</data>
  <data key="d1">FBXO42</data>
  <data key="d2">0</data>
  <data key="d3">0.0</data>
  <data key="d4">0.39476617911533796</data>
  <data key="d5">0</data>
</node>
<node id="n7970">
  <data key="d0">False</data>
  <data key="d1">FBXO43</data>
  <data key="d2">0</data>
  <data key="d3">0.0</data>
  <data key="d4">0.39476617911533796</data>
  <data key="d5">0</data>
</node>
<node id="n7971">
  <data key="d0">False</data>
  <data key="d1">FBXO44</data>
  <data key="d2">0</data>
  <data key="d3">0.0</data>
  <data key="d4">0.39476617911533796</data>
  <data key="d5">0</data>
</node>
<node id="n7972">
  <data key="d0">False</data>
  <data key="d1">FBXO45</data>
  <data key="d2">0</data>
  <data key="d3">0.0</data>
  <data key="d4">0.39476617911533796</data>
  <data key="d5">0</data>
</node>
<node id="n7973">
  <data key="d0">False</data>
  <data key="d1">FBXO46</data>
  <data key="d2">0</data>
  <data key="d3">0.0</data>
  <data key="d4">0.39476617911533796</data>
  <data key="d5">0</data>
</node>
<node id="n7974">
  <data key="d0">False</data>
  <data key="d1">FBXO47</data>
  <data key="d2">0</data>
  <data key="d3">0.0</data>
  <data key="d4">0.39476617911533796</data>
  <data key="d5">0</data>
</node>
<node id="n7975">
  <data key="d0">False</data>
  <data key="d1">FBXO48</data>
  <data key="d2">0</data>
  <data key="d3">0.0</data>
  <data key="d4">0.39476617911533796</data>
  <data key="d5">0</data>
</node>
<node id="n7976">
  <data key="d0">False</data>
  <data key="d1">FBXO5</data>
  <data key="d2">1</data>
  <data key="d3">0.9</data>
  <data key="d4">0.39476617911533796</data>
  <data key="d5">0</data>
</node>
<node id="n7977">
  <data key="d0">False</data>
  <data key="d1">FBXO6</data>
  <data key="d2">0</data>
  <data key="d3">0.0</data>
  <data key="d4">0.39476617911533796</data>
  <data key="d5">0</data>
</node>
<node id="n7978">
  <data key="d0">False</data>
  <data key="d1">FBXO7</data>
  <data key="d2">0</data>
  <data key="d3">0.0</data>
  <data key="d4">0.39476617911533796</data>
  <data key="d5">0</data>
</node>
<node id="n7979">
  <data key="d0">False</data>
  <data key="d1">FBXO8</data>
  <data key="d2">0</data>
  <data key="d3">0.0</data>
  <data key="d4">0.39476617911533796</data>
  <data key="d5">0</data>
</node>
<node id="n7980">
  <data key="d0">False</data>
  <data key="d1">FBXO9</data>
  <data key="d2">0</data>
  <data key="d3">0.0</data>
  <data key="d4">0.39476617911533796</data>
  <data key="d5">0</data>
</node>
<node id="n7981">
  <data key="d0">False</data>
  <data key="d1">FBXW10</data>
  <data key="d2">0</data>
  <data key="d3">0.0</data>
  <data key="d4">0.39476617911533796</data>
  <data key="d5">0</data>
</node>
<node id="n7982">
  <data key="d0">False</data>
  <data key="d1">FBXW11</data>
  <data key="d2">0</data>
  <data key="d3">0.0</data>
  <data key="d4">0.39476617911533796</data>
  <data key="d5">0</data>
</node>
<node id="n7983">
  <data key="d0">False</data>
  <data key="d1">FBXW11P1</data>
  <data key="d2">0</data>
  <data key="d3">0.0</data>
  <data key="d4">0.39476617911533796</data>
  <data key="d5">0</data>
</node>
<node id="n7984">
  <data key="d0">False</data>
  <data key="d1">FBXW12</data>
  <data key="d2">0</data>
  <data key="d3">0.0</data>
  <data key="d4">0.39476617911533796</data>
  <data key="d5">0</data>
</node>
<node id="n7985">
  <data key="d0">False</data>
  <data key="d1">FBXW2</data>
  <data key="d2">0</data>
  <data key="d3">0.0</data>
  <data key="d4">0.39476617911533796</data>
  <data key="d5">0</data>
</node>
<node id="n7986">
  <data key="d0">False</data>
  <data key="d1">FBXW4</data>
  <data key="d2">0</data>
  <data key="d3">0.0</data>
  <data key="d4">0.39476617911533796</data>
  <data key="d5">0</data>
</node>
<node id="n7987">
  <data key="d0">False</data>
  <data key="d1">FBXW4P1</data>
  <data key="d2">1</data>
  <data key="d3">0.0</data>
  <data key="d4">0.39476617911533796</data>
  <data key="d5">0</data>
</node>
<node id="n7988">
  <data key="d0">False</data>
  <data key="d1">FBXW5</data>
  <data key="d2">0</data>
  <data key="d3">0.0</data>
  <data key="d4">0.39476617911533796</data>
  <data key="d5">0</data>
</node>
<node id="n7989">
  <data key="d0">False</data>
  <data key="d1">FBXW7</data>
  <data key="d2">0</data>
  <data key="d3">0.0</data>
  <data key="d4">0.39476617911533796</data>
  <data key="d5">0</data>
</node>
<node id="n7990">
  <data key="d0">False</data>
  <data key="d1">FBXW7-AS1</data>
  <data key="d2">0</data>
  <data key="d3">0.0</data>
  <data key="d4">0.39476617911533796</data>
  <data key="d5">0</data>
</node>
<node id="n7991">
  <data key="d0">False</data>
  <data key="d1">FBXW8</data>
  <data key="d2">0</data>
  <data key="d3">0.0</data>
  <data key="d4">0.39476617911533796</data>
  <data key="d5">0</data>
</node>
<node id="n7992">
  <data key="d0">False</data>
  <data key="d1">FBXW9</data>
  <data key="d2">0</data>
  <data key="d3">0.0</data>
  <data key="d4">0.39476617911533796</data>
  <data key="d5">0</data>
</node>
<node id="n7993">
  <data key="d0">False</data>
  <data key="d1">FCAMR</data>
  <data key="d2">0</data>
  <data key="d3">0.0</data>
  <data key="d4">0.39476617911533796</data>
  <data key="d5">0</data>
</node>
<node id="n7994">
  <data key="d0">False</data>
  <data key="d1">FCAR</data>
  <data key="d2">3</data>
  <data key="d3">0.22630112942612968</data>
  <data key="d4">0.39476617911533796</data>
  <data key="d5">1.0</data>
</node>
<node id="n7995">
  <data key="d0">False</data>
  <data key="d1">FCER1A</data>
  <data key="d2">0</data>
  <data key="d3">0.0</data>
  <data key="d4">0.39476617911533796</data>
  <data key="d5">0</data>
</node>
<node id="n7996">
  <data key="d0">False</data>
  <data key="d1">FCER1G</data>
  <data key="d2">0</data>
  <data key="d3">0.0</data>
  <data key="d4">0.39476617911533796</data>
  <data key="d5">0</data>
</node>
<node id="n7997">
  <data key="d0">False</data>
  <data key="d1">FCER2</data>
  <data key="d2">1</data>
  <data key="d3">0.2656920292513511</data>
  <data key="d4">0.39476617911533796</data>
  <data key="d5">0</data>
</node>
<node id="n7998">
  <data key="d0">False</data>
  <data key="d1">FCF1</data>
  <data key="d2">0</data>
  <data key="d3">0.0</data>
  <data key="d4">0.39476617911533796</data>
  <data key="d5">0</data>
</node>
<node id="n7999">
  <data key="d0">False</data>
  <data key="d1">FCF1P1</data>
  <data key="d2">0</data>
  <data key="d3">0.0</data>
  <data key="d4">0.39476617911533796</data>
  <data key="d5">0</data>
</node>
<node id="n8000">
  <data key="d0">False</data>
  <data key="d1">FCF1P10</data>
  <data key="d2">0</data>
  <data key="d3">0.0</data>
  <data key="d4">0.39476617911533796</data>
  <data key="d5">0</data>
</node>
<node id="n8001">
  <data key="d0">False</data>
  <data key="d1">FCF1P2</data>
  <data key="d2">0</data>
  <data key="d3">0.0</data>
  <data key="d4">0.39476617911533796</data>
  <data key="d5">0</data>
</node>
<node id="n8002">
  <data key="d0">False</data>
  <data key="d1">FCF1P3</data>
  <data key="d2">0</data>
  <data key="d3">0.0</data>
  <data key="d4">0.39476617911533796</data>
  <data key="d5">0</data>
</node>
<node id="n8003">
  <data key="d0">False</data>
  <data key="d1">FCF1P4</data>
  <data key="d2">0</data>
  <data key="d3">0.0</data>
  <data key="d4">0.39476617911533796</data>
  <data key="d5">0</data>
</node>
<node id="n8004">
  <data key="d0">False</data>
  <data key="d1">FCF1P5</data>
  <data key="d2">0</data>
  <data key="d3">0.0</data>
  <data key="d4">0.39476617911533796</data>
  <data key="d5">0</data>
</node>
<node id="n8005">
  <data key="d0">False</data>
  <data key="d1">FCF1P6</data>
  <data key="d2">0</data>
  <data key="d3">0.0</data>
  <data key="d4">0.39476617911533796</data>
  <data key="d5">0</data>
</node>
<node id="n8006">
  <data key="d0">False</data>
  <data key="d1">FCF1P7</data>
  <data key="d2">1</data>
  <data key="d3">0.26676215940921827</data>
  <data key="d4">0.39476617911533796</data>
  <data key="d5">0</data>
</node>
<node id="n8007">
  <data key="d0">False</data>
  <data key="d1">FCF1P8</data>
  <data key="d2">0</data>
  <data key="d3">0.0</data>
  <data key="d4">0.39476617911533796</data>
  <data key="d5">0</data>
</node>
<node id="n8008">
  <data key="d0">False</data>
  <data key="d1">FCF1P9</data>
  <data key="d2">0</data>
  <data key="d3">0.0</data>
  <data key="d4">0.39476617911533796</data>
  <data key="d5">0</data>
</node>
<node id="n8009">
  <data key="d0">False</data>
  <data key="d1">FCGBP</data>
  <data key="d2">0</data>
  <data key="d3">0.0</data>
  <data key="d4">0.39476617911533796</data>
  <data key="d5">0</data>
</node>
<node id="n8010">
  <data key="d0">False</data>
  <data key="d1">FCGR1A</data>
  <data key="d2">0</data>
  <data key="d3">0.0</data>
  <data key="d4">0.39476617911533796</data>
  <data key="d5">0</data>
</node>
<node id="n8011">
  <data key="d0">False</data>
  <data key="d1">FCGR1B</data>
  <data key="d2">1</data>
  <data key="d3">0.3462558788947679</data>
  <data key="d4">0.39476617911533796</data>
  <data key="d5">0</data>
</node>
<node id="n8012">
  <data key="d0">False</data>
  <data key="d1">FCGR1CP</data>
  <data key="d2">0</data>
  <data key="d3">0.0</data>
  <data key="d4">0.39476617911533796</data>
  <data key="d5">0</data>
</node>
<node id="n8013">
  <data key="d0">False</data>
  <data key="d1">FCGR2A</data>
  <data key="d2">0</data>
  <data key="d3">0.0</data>
  <data key="d4">0.39476617911533796</data>
  <data key="d5">0</data>
</node>
<node id="n8014">
  <data key="d0">False</data>
  <data key="d1">FCGR2B</data>
  <data key="d2">0</data>
  <data key="d3">0.0</data>
  <data key="d4">0.39476617911533796</data>
  <data key="d5">0</data>
</node>
<node id="n8015">
  <data key="d0">False</data>
  <data key="d1">FCGR2C</data>
  <data key="d2">0</data>
  <data key="d3">0.0</data>
  <data key="d4">0.39476617911533796</data>
  <data key="d5">0</data>
</node>
<node id="n8016">
  <data key="d0">False</data>
  <data key="d1">FCGR3A</data>
  <data key="d2">0</data>
  <data key="d3">0.0</data>
  <data key="d4">0.39476617911533796</data>
  <data key="d5">0</data>
</node>
<node id="n8017">
  <data key="d0">False</data>
  <data key="d1">FCGR3B</data>
  <data key="d2">0</data>
  <data key="d3">0.0</data>
  <data key="d4">0.39476617911533796</data>
  <data key="d5">0</data>
</node>
<node id="n8018">
  <data key="d0">False</data>
  <data key="d1">FCGRT</data>
  <data key="d2">1</data>
  <data key="d3">0.5284742468415938</data>
  <data key="d4">0.39476617911533796</data>
  <data key="d5">0</data>
</node>
<node id="n8019">
  <data key="d0">False</data>
  <data key="d1">FCHO1</data>
  <data key="d2">0</data>
  <data key="d3">0.0</data>
  <data key="d4">0.39476617911533796</data>
  <data key="d5">0</data>
</node>
<node id="n8020">
  <data key="d0">False</data>
  <data key="d1">FCHO2</data>
  <data key="d2">0</data>
  <data key="d3">0.0</data>
  <data key="d4">0.39476617911533796</data>
  <data key="d5">0</data>
</node>
<node id="n8021">
  <data key="d0">False</data>
  <data key="d1">FCHSD1</data>
  <data key="d2">0</data>
  <data key="d3">0.0</data>
  <data key="d4">0.39476617911533796</data>
  <data key="d5">0</data>
</node>
<node id="n8022">
  <data key="d0">False</data>
  <data key="d1">FCHSD2</data>
  <data key="d2">0</data>
  <data key="d3">0.0</data>
  <data key="d4">0.39476617911533796</data>
  <data key="d5">0</data>
</node>
<node id="n8023">
  <data key="d0">False</data>
  <data key="d1">FCMR</data>
  <data key="d2">1</data>
  <data key="d3">0.3849087010071853</data>
  <data key="d4">0.39476617911533796</data>
  <data key="d5">0</data>
</node>
<node id="n8024">
  <data key="d0">False</data>
  <data key="d1">FCN1</data>
  <data key="d2">3</data>
  <data key="d3">0.35694856233441447</data>
  <data key="d4">0.39476617911533796</data>
  <data key="d5">1.0</data>
</node>
<node id="n8025">
  <data key="d0">False</data>
  <data key="d1">FCN2</data>
  <data key="d2">0</data>
  <data key="d3">0.0</data>
  <data key="d4">0.39476617911533796</data>
  <data key="d5">0</data>
</node>
<node id="n8026">
  <data key="d0">False</data>
  <data key="d1">FCN3</data>
  <data key="d2">0</data>
  <data key="d3">0.0</data>
  <data key="d4">0.39476617911533796</data>
  <data key="d5">0</data>
</node>
<node id="n8027">
  <data key="d0">False</data>
  <data key="d1">FCRL1</data>
  <data key="d2">8</data>
  <data key="d3">0.2760180848295611</data>
  <data key="d4">0.39476617911533796</data>
  <data key="d5">1.0</data>
</node>
<node id="n8028">
  <data key="d0">False</data>
  <data key="d1">FCRL2</data>
  <data key="d2">4</data>
  <data key="d3">0.38719208708163005</data>
  <data key="d4">0.39476617911533796</data>
  <data key="d5">1.0</data>
</node>
<node id="n8029">
  <data key="d0">False</data>
  <data key="d1">FCRL3</data>
  <data key="d2">5</data>
  <data key="d3">0.39009925906368004</data>
  <data key="d4">0.39476617911533796</data>
  <data key="d5">1.0</data>
</node>
<node id="n8030">
  <data key="d0">False</data>
  <data key="d1">FCRL4</data>
  <data key="d2">1</data>
  <data key="d3">0.6361111111111111</data>
  <data key="d4">0.39476617911533796</data>
  <data key="d5">0</data>
</node>
<node id="n8031">
  <data key="d0">False</data>
  <data key="d1">FCRL5</data>
  <data key="d2">3</data>
  <data key="d3">0.2690749559681598</data>
  <data key="d4">0.39476617911533796</data>
  <data key="d5">1.0</data>
</node>
<node id="n8032">
  <data key="d0">False</data>
  <data key="d1">FCRL6</data>
  <data key="d2">4</data>
  <data key="d3">0.3068216827710491</data>
  <data key="d4">0.39476617911533796</data>
  <data key="d5">1.0</data>
</node>
<node id="n8033">
  <data key="d0">False</data>
  <data key="d1">FCRLA</data>
  <data key="d2">7</data>
  <data key="d3">0.30115519449053785</data>
  <data key="d4">0.39476617911533796</data>
  <data key="d5">1.0</data>
</node>
<node id="n8034">
  <data key="d0">False</data>
  <data key="d1">FCRLB</data>
  <data key="d2">0</data>
  <data key="d3">0.0</data>
  <data key="d4">0.39476617911533796</data>
  <data key="d5">0</data>
</node>
<node id="n8035">
  <data key="d0">False</data>
  <data key="d1">FDCSP</data>
  <data key="d2">4</data>
  <data key="d3">0.3745297449253791</data>
  <data key="d4">0.39476617911533796</data>
  <data key="d5">1.0</data>
</node>
<node id="n8036">
  <data key="d0">False</data>
  <data key="d1">FDFT1</data>
  <data key="d2">0</data>
  <data key="d3">0.0</data>
  <data key="d4">0.39476617911533796</data>
  <data key="d5">0</data>
</node>
<node id="n8037">
  <data key="d0">False</data>
  <data key="d1">FDPS</data>
  <data key="d2">0</data>
  <data key="d3">0.0</data>
  <data key="d4">0.39476617911533796</data>
  <data key="d5">0</data>
</node>
<node id="n8038">
  <data key="d0">False</data>
  <data key="d1">FDPSP1</data>
  <data key="d2">0</data>
  <data key="d3">0.0</data>
  <data key="d4">0.39476617911533796</data>
  <data key="d5">0</data>
</node>
<node id="n8039">
  <data key="d0">False</data>
  <data key="d1">FDPSP2</data>
  <data key="d2">0</data>
  <data key="d3">0.0</data>
  <data key="d4">0.39476617911533796</data>
  <data key="d5">0</data>
</node>
<node id="n8040">
  <data key="d0">False</data>
  <data key="d1">FDPSP3</data>
  <data key="d2">0</data>
  <data key="d3">0.0</data>
  <data key="d4">0.39476617911533796</data>
  <data key="d5">0</data>
</node>
<node id="n8041">
  <data key="d0">False</data>
  <data key="d1">FDPSP4</data>
  <data key="d2">0</data>
  <data key="d3">0.0</data>
  <data key="d4">0.39476617911533796</data>
  <data key="d5">0</data>
</node>
<node id="n8042">
  <data key="d0">False</data>
  <data key="d1">FDPSP5</data>
  <data key="d2">0</data>
  <data key="d3">0.0</data>
  <data key="d4">0.39476617911533796</data>
  <data key="d5">0</data>
</node>
<node id="n8043">
  <data key="d0">False</data>
  <data key="d1">FDPSP6</data>
  <data key="d2">0</data>
  <data key="d3">0.0</data>
  <data key="d4">0.39476617911533796</data>
  <data key="d5">0</data>
</node>
<node id="n8044">
  <data key="d0">False</data>
  <data key="d1">FDPSP7</data>
  <data key="d2">0</data>
  <data key="d3">0.0</data>
  <data key="d4">0.39476617911533796</data>
  <data key="d5">0</data>
</node>
<node id="n8045">
  <data key="d0">False</data>
  <data key="d1">FDPSP8</data>
  <data key="d2">0</data>
  <data key="d3">0.0</data>
  <data key="d4">0.39476617911533796</data>
  <data key="d5">0</data>
</node>
<node id="n8046">
  <data key="d0">False</data>
  <data key="d1">FDX1</data>
  <data key="d2">0</data>
  <data key="d3">0.0</data>
  <data key="d4">0.39476617911533796</data>
  <data key="d5">0</data>
</node>
<node id="n8047">
  <data key="d0">False</data>
  <data key="d1">FDX1P1</data>
  <data key="d2">0</data>
  <data key="d3">0.0</data>
  <data key="d4">0.39476617911533796</data>
  <data key="d5">0</data>
</node>
<node id="n8048">
  <data key="d0">False</data>
  <data key="d1">FDX1P2</data>
  <data key="d2">0</data>
  <data key="d3">0.0</data>
  <data key="d4">0.39476617911533796</data>
  <data key="d5">0</data>
</node>
<node id="n8049">
  <data key="d0">False</data>
  <data key="d1">FDX2</data>
  <data key="d2">0</data>
  <data key="d3">0.0</data>
  <data key="d4">0.39476617911533796</data>
  <data key="d5">0</data>
</node>
<node id="n8050">
  <data key="d0">False</data>
  <data key="d1">FDXACB1</data>
  <data key="d2">0</data>
  <data key="d3">0.0</data>
  <data key="d4">0.39476617911533796</data>
  <data key="d5">0</data>
</node>
<node id="n8051">
  <data key="d0">False</data>
  <data key="d1">FDXR</data>
  <data key="d2">0</data>
  <data key="d3">0.0</data>
  <data key="d4">0.39476617911533796</data>
  <data key="d5">0</data>
</node>
<node id="n8052">
  <data key="d0">False</data>
  <data key="d1">FECH</data>
  <data key="d2">0</data>
  <data key="d3">0.0</data>
  <data key="d4">0.39476617911533796</data>
  <data key="d5">0</data>
</node>
<node id="n8053">
  <data key="d0">False</data>
  <data key="d1">FECHP1</data>
  <data key="d2">0</data>
  <data key="d3">0.0</data>
  <data key="d4">0.39476617911533796</data>
  <data key="d5">0</data>
</node>
<node id="n8054">
  <data key="d0">False</data>
  <data key="d1">FEM1A</data>
  <data key="d2">0</data>
  <data key="d3">0.0</data>
  <data key="d4">0.39476617911533796</data>
  <data key="d5">0</data>
</node>
<node id="n8055">
  <data key="d0">False</data>
  <data key="d1">FEM1AP1</data>
  <data key="d2">1</data>
  <data key="d3">0.9066666666666666</data>
  <data key="d4">0.39476617911533796</data>
  <data key="d5">0</data>
</node>
<node id="n8056">
  <data key="d0">False</data>
  <data key="d1">FEM1AP2</data>
  <data key="d2">0</data>
  <data key="d3">0.0</data>
  <data key="d4">0.39476617911533796</data>
  <data key="d5">0</data>
</node>
<node id="n8057">
  <data key="d0">False</data>
  <data key="d1">FEM1AP3</data>
  <data key="d2">0</data>
  <data key="d3">0.0</data>
  <data key="d4">0.39476617911533796</data>
  <data key="d5">0</data>
</node>
<node id="n8058">
  <data key="d0">False</data>
  <data key="d1">FEM1AP4</data>
  <data key="d2">0</data>
  <data key="d3">0.0</data>
  <data key="d4">0.39476617911533796</data>
  <data key="d5">0</data>
</node>
<node id="n8059">
  <data key="d0">False</data>
  <data key="d1">FEM1B</data>
  <data key="d2">0</data>
  <data key="d3">0.0</data>
  <data key="d4">0.39476617911533796</data>
  <data key="d5">0</data>
</node>
<node id="n8060">
  <data key="d0">False</data>
  <data key="d1">FEM1C</data>
  <data key="d2">0</data>
  <data key="d3">0.0</data>
  <data key="d4">0.39476617911533796</data>
  <data key="d5">0</data>
</node>
<node id="n8061">
  <data key="d0">False</data>
  <data key="d1">FEN1</data>
  <data key="d2">1</data>
  <data key="d3">0.5987373737373738</data>
  <data key="d4">0.39476617911533796</data>
  <data key="d5">0</data>
</node>
<node id="n8062">
  <data key="d0">False</data>
  <data key="d1">FEN1P1</data>
  <data key="d2">0</data>
  <data key="d3">0.0</data>
  <data key="d4">0.39476617911533796</data>
  <data key="d5">0</data>
</node>
<node id="n8063">
  <data key="d0">False</data>
  <data key="d1">FENDRR</data>
  <data key="d2">0</data>
  <data key="d3">0.0</data>
  <data key="d4">0.39476617911533796</data>
  <data key="d5">0</data>
</node>
<node id="n8064">
  <data key="d0">False</data>
  <data key="d1">FER</data>
  <data key="d2">0</data>
  <data key="d3">0.0</data>
  <data key="d4">0.39476617911533796</data>
  <data key="d5">0</data>
</node>
<node id="n8065">
  <data key="d0">False</data>
  <data key="d1">FER1L4</data>
  <data key="d2">0</data>
  <data key="d3">0.0</data>
  <data key="d4">0.39476617911533796</data>
  <data key="d5">0</data>
</node>
<node id="n8066">
  <data key="d0">False</data>
  <data key="d1">FER1L5</data>
  <data key="d2">0</data>
  <data key="d3">0.0</data>
  <data key="d4">0.39476617911533796</data>
  <data key="d5">0</data>
</node>
<node id="n8067">
  <data key="d0">False</data>
  <data key="d1">FER1L6</data>
  <data key="d2">0</data>
  <data key="d3">0.0</data>
  <data key="d4">0.39476617911533796</data>
  <data key="d5">0</data>
</node>
<node id="n8068">
  <data key="d0">False</data>
  <data key="d1">FER1L6-AS1</data>
  <data key="d2">0</data>
  <data key="d3">0.0</data>
  <data key="d4">0.39476617911533796</data>
  <data key="d5">0</data>
</node>
<node id="n8069">
  <data key="d0">False</data>
  <data key="d1">FER1L6-AS2</data>
  <data key="d2">0</data>
  <data key="d3">0.0</data>
  <data key="d4">0.39476617911533796</data>
  <data key="d5">0</data>
</node>
<node id="n8070">
  <data key="d0">False</data>
  <data key="d1">FERD3L</data>
  <data key="d2">0</data>
  <data key="d3">0.0</data>
  <data key="d4">0.39476617911533796</data>
  <data key="d5">0</data>
</node>
<node id="n8071">
  <data key="d0">False</data>
  <data key="d1">FERMT1</data>
  <data key="d2">1</data>
  <data key="d3">1.0</data>
  <data key="d4">0.39476617911533796</data>
  <data key="d5">0</data>
</node>
<node id="n8072">
  <data key="d0">False</data>
  <data key="d1">FERMT2</data>
  <data key="d2">2</data>
  <data key="d3">0.3010225395519512</data>
  <data key="d4">0.39476617911533796</data>
  <data key="d5">0</data>
</node>
<node id="n8073">
  <data key="d0">False</data>
  <data key="d1">FERMT3</data>
  <data key="d2">3</data>
  <data key="d3">0.3924430715574914</data>
  <data key="d4">0.39476617911533796</data>
  <data key="d5">1.0</data>
</node>
<node id="n8074">
  <data key="d0">False</data>
  <data key="d1">FERP1</data>
  <data key="d2">0</data>
  <data key="d3">0.0</data>
  <data key="d4">0.39476617911533796</data>
  <data key="d5">0</data>
</node>
<node id="n8075">
  <data key="d0">False</data>
  <data key="d1">FES</data>
  <data key="d2">0</data>
  <data key="d3">0.0</data>
  <data key="d4">0.39476617911533796</data>
  <data key="d5">0</data>
</node>
<node id="n8076">
  <data key="d0">False</data>
  <data key="d1">FETUB</data>
  <data key="d2">0</data>
  <data key="d3">0.0</data>
  <data key="d4">0.39476617911533796</data>
  <data key="d5">0</data>
</node>
<node id="n8077">
  <data key="d0">False</data>
  <data key="d1">FEV</data>
  <data key="d2">0</data>
  <data key="d3">0.0</data>
  <data key="d4">0.39476617911533796</data>
  <data key="d5">0</data>
</node>
<node id="n8078">
  <data key="d0">False</data>
  <data key="d1">FEZ1</data>
  <data key="d2">0</data>
  <data key="d3">0.0</data>
  <data key="d4">0.39476617911533796</data>
  <data key="d5">0</data>
</node>
<node id="n8079">
  <data key="d0">False</data>
  <data key="d1">FEZ2</data>
  <data key="d2">0</data>
  <data key="d3">0.0</data>
  <data key="d4">0.39476617911533796</data>
  <data key="d5">0</data>
</node>
<node id="n8080">
  <data key="d0">False</data>
  <data key="d1">FEZF1</data>
  <data key="d2">0</data>
  <data key="d3">0.0</data>
  <data key="d4">0.39476617911533796</data>
  <data key="d5">0</data>
</node>
<node id="n8081">
  <data key="d0">False</data>
  <data key="d1">FEZF1-AS1</data>
  <data key="d2">0</data>
  <data key="d3">0.0</data>
  <data key="d4">0.39476617911533796</data>
  <data key="d5">0</data>
</node>
<node id="n8082">
  <data key="d0">False</data>
  <data key="d1">FEZF2</data>
  <data key="d2">0</data>
  <data key="d3">0.0</data>
  <data key="d4">0.39476617911533796</data>
  <data key="d5">0</data>
</node>
<node id="n8083">
  <data key="d0">False</data>
  <data key="d1">FFAR1</data>
  <data key="d2">0</data>
  <data key="d3">0.0</data>
  <data key="d4">0.39476617911533796</data>
  <data key="d5">0</data>
</node>
<node id="n8084">
  <data key="d0">False</data>
  <data key="d1">FFAR2</data>
  <data key="d2">1</data>
  <data key="d3">0.8888888888888888</data>
  <data key="d4">0.39476617911533796</data>
  <data key="d5">0</data>
</node>
<node id="n8085">
  <data key="d0">False</data>
  <data key="d1">FFAR3</data>
  <data key="d2">0</data>
  <data key="d3">0.0</data>
  <data key="d4">0.39476617911533796</data>
  <data key="d5">0</data>
</node>
<node id="n8086">
  <data key="d0">False</data>
  <data key="d1">FFAR4</data>
  <data key="d2">0</data>
  <data key="d3">0.0</data>
  <data key="d4">0.39476617911533796</data>
  <data key="d5">0</data>
</node>
<node id="n8087">
  <data key="d0">False</data>
  <data key="d1">FGA</data>
  <data key="d2">1</data>
  <data key="d3">0.9166666666666666</data>
  <data key="d4">0.39476617911533796</data>
  <data key="d5">0</data>
</node>
<node id="n8088">
  <data key="d0">False</data>
  <data key="d1">FGB</data>
  <data key="d2">1</data>
  <data key="d3">0.9583333333333334</data>
  <data key="d4">0.39476617911533796</data>
  <data key="d5">0</data>
</node>
<node id="n8089">
  <data key="d0">False</data>
  <data key="d1">FGD1</data>
  <data key="d2">0</data>
  <data key="d3">0.0</data>
  <data key="d4">0.39476617911533796</data>
  <data key="d5">0</data>
</node>
<node id="n8090">
  <data key="d0">False</data>
  <data key="d1">FGD2</data>
  <data key="d2">5</data>
  <data key="d3">0.3126563972041344</data>
  <data key="d4">0.39476617911533796</data>
  <data key="d5">1.0</data>
</node>
<node id="n8091">
  <data key="d0">False</data>
  <data key="d1">FGD3</data>
  <data key="d2">0</data>
  <data key="d3">0.0</data>
  <data key="d4">0.39476617911533796</data>
  <data key="d5">0</data>
</node>
<node id="n8092">
  <data key="d0">False</data>
  <data key="d1">FGD4</data>
  <data key="d2">0</data>
  <data key="d3">0.0</data>
  <data key="d4">0.39476617911533796</data>
  <data key="d5">0</data>
</node>
<node id="n8093">
  <data key="d0">False</data>
  <data key="d1">FGD5</data>
  <data key="d2">0</data>
  <data key="d3">0.0</data>
  <data key="d4">0.39476617911533796</data>
  <data key="d5">0</data>
</node>
<node id="n8094">
  <data key="d0">False</data>
  <data key="d1">FGD5-AS1</data>
  <data key="d2">0</data>
  <data key="d3">0.0</data>
  <data key="d4">0.39476617911533796</data>
  <data key="d5">0</data>
</node>
<node id="n8095">
  <data key="d0">False</data>
  <data key="d1">FGD5P1</data>
  <data key="d2">0</data>
  <data key="d3">0.0</data>
  <data key="d4">0.39476617911533796</data>
  <data key="d5">0</data>
</node>
<node id="n8096">
  <data key="d0">False</data>
  <data key="d1">FGD6</data>
  <data key="d2">0</data>
  <data key="d3">0.0</data>
  <data key="d4">0.39476617911533796</data>
  <data key="d5">0</data>
</node>
<node id="n8097">
  <data key="d0">False</data>
  <data key="d1">FGF1</data>
  <data key="d2">1</data>
  <data key="d3">0.9</data>
  <data key="d4">0.39476617911533796</data>
  <data key="d5">0</data>
</node>
<node id="n8098">
  <data key="d0">False</data>
  <data key="d1">FGF10</data>
  <data key="d2">6</data>
  <data key="d3">0.17383329314026738</data>
  <data key="d4">0.39476617911533796</data>
  <data key="d5">0.6666666666666666</data>
</node>
<node id="n8099">
  <data key="d0">False</data>
  <data key="d1">FGF10-AS1</data>
  <data key="d2">0</data>
  <data key="d3">0.0</data>
  <data key="d4">0.39476617911533796</data>
  <data key="d5">0</data>
</node>
<node id="n8100">
  <data key="d0">False</data>
  <data key="d1">FGF11</data>
  <data key="d2">0</data>
  <data key="d3">0.0</data>
  <data key="d4">0.39476617911533796</data>
  <data key="d5">0</data>
</node>
<node id="n8101">
  <data key="d0">False</data>
  <data key="d1">FGF12</data>
  <data key="d2">0</data>
  <data key="d3">0.0</data>
  <data key="d4">0.39476617911533796</data>
  <data key="d5">0</data>
</node>
<node id="n8102">
  <data key="d0">False</data>
  <data key="d1">FGF12-AS1</data>
  <data key="d2">0</data>
  <data key="d3">0.0</data>
  <data key="d4">0.39476617911533796</data>
  <data key="d5">0</data>
</node>
<node id="n8103">
  <data key="d0">False</data>
  <data key="d1">FGF12-AS2</data>
  <data key="d2">0</data>
  <data key="d3">0.0</data>
  <data key="d4">0.39476617911533796</data>
  <data key="d5">0</data>
</node>
<node id="n8104">
  <data key="d0">False</data>
  <data key="d1">FGF12-AS3</data>
  <data key="d2">0</data>
  <data key="d3">0.0</data>
  <data key="d4">0.39476617911533796</data>
  <data key="d5">0</data>
</node>
<node id="n8105">
  <data key="d0">False</data>
  <data key="d1">FGF13</data>
  <data key="d2">0</data>
  <data key="d3">0.0</data>
  <data key="d4">0.39476617911533796</data>
  <data key="d5">0</data>
</node>
<node id="n8106">
  <data key="d0">False</data>
  <data key="d1">FGF13-AS1</data>
  <data key="d2">0</data>
  <data key="d3">0.0</data>
  <data key="d4">0.39476617911533796</data>
  <data key="d5">0</data>
</node>
<node id="n8107">
  <data key="d0">False</data>
  <data key="d1">FGF14</data>
  <data key="d2">0</data>
  <data key="d3">0.0</data>
  <data key="d4">0.39476617911533796</data>
  <data key="d5">0</data>
</node>
<node id="n8108">
  <data key="d0">False</data>
  <data key="d1">FGF14-AS1</data>
  <data key="d2">0</data>
  <data key="d3">0.0</data>
  <data key="d4">0.39476617911533796</data>
  <data key="d5">0</data>
</node>
<node id="n8109">
  <data key="d0">False</data>
  <data key="d1">FGF14-AS2</data>
  <data key="d2">1</data>
  <data key="d3">0.0</data>
  <data key="d4">0.39476617911533796</data>
  <data key="d5">0</data>
</node>
<node id="n8110">
  <data key="d0">False</data>
  <data key="d1">FGF14-IT1</data>
  <data key="d2">0</data>
  <data key="d3">0.0</data>
  <data key="d4">0.39476617911533796</data>
  <data key="d5">0</data>
</node>
<node id="n8111">
  <data key="d0">False</data>
  <data key="d1">FGF16</data>
  <data key="d2">0</data>
  <data key="d3">0.0</data>
  <data key="d4">0.39476617911533796</data>
  <data key="d5">0</data>
</node>
<node id="n8112">
  <data key="d0">False</data>
  <data key="d1">FGF17</data>
  <data key="d2">0</data>
  <data key="d3">0.0</data>
  <data key="d4">0.39476617911533796</data>
  <data key="d5">0</data>
</node>
<node id="n8113">
  <data key="d0">False</data>
  <data key="d1">FGF18</data>
  <data key="d2">0</data>
  <data key="d3">0.0</data>
  <data key="d4">0.39476617911533796</data>
  <data key="d5">0</data>
</node>
<node id="n8114">
  <data key="d0">False</data>
  <data key="d1">FGF19</data>
  <data key="d2">0</data>
  <data key="d3">0.0</data>
  <data key="d4">0.39476617911533796</data>
  <data key="d5">0</data>
</node>
<node id="n8115">
  <data key="d0">False</data>
  <data key="d1">FGF2</data>
  <data key="d2">0</data>
  <data key="d3">0.0</data>
  <data key="d4">0.39476617911533796</data>
  <data key="d5">0</data>
</node>
<node id="n8116">
  <data key="d0">False</data>
  <data key="d1">FGF20</data>
  <data key="d2">0</data>
  <data key="d3">0.0</data>
  <data key="d4">0.39476617911533796</data>
  <data key="d5">0</data>
</node>
<node id="n8117">
  <data key="d0">False</data>
  <data key="d1">FGF21</data>
  <data key="d2">0</data>
  <data key="d3">0.0</data>
  <data key="d4">0.39476617911533796</data>
  <data key="d5">0</data>
</node>
<node id="n8118">
  <data key="d0">False</data>
  <data key="d1">FGF22</data>
  <data key="d2">0</data>
  <data key="d3">0.0</data>
  <data key="d4">0.39476617911533796</data>
  <data key="d5">0</data>
</node>
<node id="n8119">
  <data key="d0">False</data>
  <data key="d1">FGF23</data>
  <data key="d2">0</data>
  <data key="d3">0.0</data>
  <data key="d4">0.39476617911533796</data>
  <data key="d5">0</data>
</node>
<node id="n8120">
  <data key="d0">False</data>
  <data key="d1">FGF3</data>
  <data key="d2">0</data>
  <data key="d3">0.0</data>
  <data key="d4">0.39476617911533796</data>
  <data key="d5">0</data>
</node>
<node id="n8121">
  <data key="d0">False</data>
  <data key="d1">FGF4</data>
  <data key="d2">0</data>
  <data key="d3">0.0</data>
  <data key="d4">0.39476617911533796</data>
  <data key="d5">0</data>
</node>
<node id="n8122">
  <data key="d0">False</data>
  <data key="d1">FGF5</data>
  <data key="d2">0</data>
  <data key="d3">0.0</data>
  <data key="d4">0.39476617911533796</data>
  <data key="d5">0</data>
</node>
<node id="n8123">
  <data key="d0">False</data>
  <data key="d1">FGF6</data>
  <data key="d2">0</data>
  <data key="d3">0.0</data>
  <data key="d4">0.39476617911533796</data>
  <data key="d5">0</data>
</node>
<node id="n8124">
  <data key="d0">False</data>
  <data key="d1">FGF7</data>
  <data key="d2">0</data>
  <data key="d3">0.0</data>
  <data key="d4">0.39476617911533796</data>
  <data key="d5">0</data>
</node>
<node id="n8125">
  <data key="d0">False</data>
  <data key="d1">FGF7P1</data>
  <data key="d2">0</data>
  <data key="d3">0.0</data>
  <data key="d4">0.39476617911533796</data>
  <data key="d5">0</data>
</node>
<node id="n8126">
  <data key="d0">False</data>
  <data key="d1">FGF7P2</data>
  <data key="d2">0</data>
  <data key="d3">0.0</data>
  <data key="d4">0.39476617911533796</data>
  <data key="d5">0</data>
</node>
<node id="n8127">
  <data key="d0">False</data>
  <data key="d1">FGF7P3</data>
  <data key="d2">0</data>
  <data key="d3">0.0</data>
  <data key="d4">0.39476617911533796</data>
  <data key="d5">0</data>
</node>
<node id="n8128">
  <data key="d0">False</data>
  <data key="d1">FGF7P4</data>
  <data key="d2">0</data>
  <data key="d3">0.0</data>
  <data key="d4">0.39476617911533796</data>
  <data key="d5">0</data>
</node>
<node id="n8129">
  <data key="d0">False</data>
  <data key="d1">FGF7P5</data>
  <data key="d2">0</data>
  <data key="d3">0.0</data>
  <data key="d4">0.39476617911533796</data>
  <data key="d5">0</data>
</node>
<node id="n8130">
  <data key="d0">False</data>
  <data key="d1">FGF7P6</data>
  <data key="d2">0</data>
  <data key="d3">0.0</data>
  <data key="d4">0.39476617911533796</data>
  <data key="d5">0</data>
</node>
<node id="n8131">
  <data key="d0">False</data>
  <data key="d1">FGF7P7</data>
  <data key="d2">0</data>
  <data key="d3">0.0</data>
  <data key="d4">0.39476617911533796</data>
  <data key="d5">0</data>
</node>
<node id="n8132">
  <data key="d0">False</data>
  <data key="d1">FGF7P8</data>
  <data key="d2">0</data>
  <data key="d3">0.0</data>
  <data key="d4">0.39476617911533796</data>
  <data key="d5">0</data>
</node>
<node id="n8133">
  <data key="d0">False</data>
  <data key="d1">FGF8</data>
  <data key="d2">0</data>
  <data key="d3">0.0</data>
  <data key="d4">0.39476617911533796</data>
  <data key="d5">0</data>
</node>
<node id="n8134">
  <data key="d0">False</data>
  <data key="d1">FGF9</data>
  <data key="d2">0</data>
  <data key="d3">0.0</data>
  <data key="d4">0.39476617911533796</data>
  <data key="d5">0</data>
</node>
<node id="n8135">
  <data key="d0">False</data>
  <data key="d1">FGFBP1</data>
  <data key="d2">0</data>
  <data key="d3">0.0</data>
  <data key="d4">0.39476617911533796</data>
  <data key="d5">0</data>
</node>
<node id="n8136">
  <data key="d0">False</data>
  <data key="d1">FGFBP2</data>
  <data key="d2">1</data>
  <data key="d3">0.34824080754636244</data>
  <data key="d4">0.39476617911533796</data>
  <data key="d5">0</data>
</node>
<node id="n8137">
  <data key="d0">False</data>
  <data key="d1">FGFBP3</data>
  <data key="d2">1</data>
  <data key="d3">0.5569841269841268</data>
  <data key="d4">0.39476617911533796</data>
  <data key="d5">0</data>
</node>
<node id="n8138">
  <data key="d0">False</data>
  <data key="d1">FGFR1</data>
  <data key="d2">0</data>
  <data key="d3">0.0</data>
  <data key="d4">0.39476617911533796</data>
  <data key="d5">0</data>
</node>
<node id="n8139">
  <data key="d0">False</data>
  <data key="d1">FGFR1OP</data>
  <data key="d2">0</data>
  <data key="d3">0.0</data>
  <data key="d4">0.39476617911533796</data>
  <data key="d5">0</data>
</node>
<node id="n8140">
  <data key="d0">False</data>
  <data key="d1">FGFR1OP2</data>
  <data key="d2">0</data>
  <data key="d3">0.0</data>
  <data key="d4">0.39476617911533796</data>
  <data key="d5">0</data>
</node>
<node id="n8141">
  <data key="d0">False</data>
  <data key="d1">FGFR1OP2P1</data>
  <data key="d2">0</data>
  <data key="d3">0.0</data>
  <data key="d4">0.39476617911533796</data>
  <data key="d5">0</data>
</node>
<node id="n8142">
  <data key="d0">False</data>
  <data key="d1">FGFR2</data>
  <data key="d2">0</data>
  <data key="d3">0.0</data>
  <data key="d4">0.39476617911533796</data>
  <data key="d5">0</data>
</node>
<node id="n8143">
  <data key="d0">False</data>
  <data key="d1">FGFR3</data>
  <data key="d2">0</data>
  <data key="d3">0.0</data>
  <data key="d4">0.39476617911533796</data>
  <data key="d5">0</data>
</node>
<node id="n8144">
  <data key="d0">False</data>
  <data key="d1">FGFR3P1</data>
  <data key="d2">0</data>
  <data key="d3">0.0</data>
  <data key="d4">0.39476617911533796</data>
  <data key="d5">0</data>
</node>
<node id="n8145">
  <data key="d0">False</data>
  <data key="d1">FGFR3P5</data>
  <data key="d2">0</data>
  <data key="d3">0.0</data>
  <data key="d4">0.39476617911533796</data>
  <data key="d5">0</data>
</node>
<node id="n8146">
  <data key="d0">False</data>
  <data key="d1">FGFR3P6</data>
  <data key="d2">0</data>
  <data key="d3">0.0</data>
  <data key="d4">0.39476617911533796</data>
  <data key="d5">0</data>
</node>
<node id="n8147">
  <data key="d0">False</data>
  <data key="d1">FGFR4</data>
  <data key="d2">0</data>
  <data key="d3">0.0</data>
  <data key="d4">0.39476617911533796</data>
  <data key="d5">0</data>
</node>
<node id="n8148">
  <data key="d0">False</data>
  <data key="d1">FGFRL1</data>
  <data key="d2">0</data>
  <data key="d3">0.0</data>
  <data key="d4">0.39476617911533796</data>
  <data key="d5">0</data>
</node>
<node id="n8149">
  <data key="d0">False</data>
  <data key="d1">FGG</data>
  <data key="d2">0</data>
  <data key="d3">0.0</data>
  <data key="d4">0.39476617911533796</data>
  <data key="d5">0</data>
</node>
<node id="n8150">
  <data key="d0">False</data>
  <data key="d1">FGGY</data>
  <data key="d2">0</data>
  <data key="d3">0.0</data>
  <data key="d4">0.39476617911533796</data>
  <data key="d5">0</data>
</node>
<node id="n8151">
  <data key="d0">False</data>
  <data key="d1">FGL1</data>
  <data key="d2">1</data>
  <data key="d3">0.5284742468415938</data>
  <data key="d4">0.39476617911533796</data>
  <data key="d5">0</data>
</node>
<node id="n8152">
  <data key="d0">False</data>
  <data key="d1">FGL2</data>
  <data key="d2">2</data>
  <data key="d3">0.2836461909737772</data>
  <data key="d4">0.39476617911533796</data>
  <data key="d5">0</data>
</node>
<node id="n8153">
  <data key="d0">False</data>
  <data key="d1">FGR</data>
  <data key="d2">4</data>
  <data key="d3">0.3093436802816416</data>
  <data key="d4">0.39476617911533796</data>
  <data key="d5">1.0</data>
</node>
<node id="n8154">
  <data key="d0">False</data>
  <data key="d1">FH</data>
  <data key="d2">1</data>
  <data key="d3">0.7333333333333333</data>
  <data key="d4">0.39476617911533796</data>
  <data key="d5">0</data>
</node>
<node id="n8155">
  <data key="d0">False</data>
  <data key="d1">FHAD1</data>
  <data key="d2">0</data>
  <data key="d3">0.0</data>
  <data key="d4">0.39476617911533796</data>
  <data key="d5">0</data>
</node>
<node id="n8156">
  <data key="d0">False</data>
  <data key="d1">FHDC1</data>
  <data key="d2">1</data>
  <data key="d3">0.9375</data>
  <data key="d4">0.39476617911533796</data>
  <data key="d5">0</data>
</node>
<node id="n8157">
  <data key="d0">False</data>
  <data key="d1">FHIT</data>
  <data key="d2">0</data>
  <data key="d3">0.0</data>
  <data key="d4">0.39476617911533796</data>
  <data key="d5">0</data>
</node>
<node id="n8158">
  <data key="d0">False</data>
  <data key="d1">FHL1</data>
  <data key="d2">1</data>
  <data key="d3">0.39258858425525095</data>
  <data key="d4">0.39476617911533796</data>
  <data key="d5">0</data>
</node>
<node id="n8159">
  <data key="d0">False</data>
  <data key="d1">FHL2</data>
  <data key="d2">0</data>
  <data key="d3">0.0</data>
  <data key="d4">0.39476617911533796</data>
  <data key="d5">0</data>
</node>
<node id="n8160">
  <data key="d0">False</data>
  <data key="d1">FHL3</data>
  <data key="d2">0</data>
  <data key="d3">0.0</data>
  <data key="d4">0.39476617911533796</data>
  <data key="d5">0</data>
</node>
<node id="n8161">
  <data key="d0">False</data>
  <data key="d1">FHL5</data>
  <data key="d2">0</data>
  <data key="d3">0.0</data>
  <data key="d4">0.39476617911533796</data>
  <data key="d5">0</data>
</node>
<node id="n8162">
  <data key="d0">False</data>
  <data key="d1">FHOD1</data>
  <data key="d2">0</data>
  <data key="d3">0.0</data>
  <data key="d4">0.39476617911533796</data>
  <data key="d5">0</data>
</node>
<node id="n8163">
  <data key="d0">False</data>
  <data key="d1">FHOD3</data>
  <data key="d2">0</data>
  <data key="d3">0.0</data>
  <data key="d4">0.39476617911533796</data>
  <data key="d5">0</data>
</node>
<node id="n8164">
  <data key="d0">False</data>
  <data key="d1">FHP1</data>
  <data key="d2">0</data>
  <data key="d3">0.0</data>
  <data key="d4">0.39476617911533796</data>
  <data key="d5">0</data>
</node>
<node id="n8165">
  <data key="d0">False</data>
  <data key="d1">FIBCD1</data>
  <data key="d2">0</data>
  <data key="d3">0.0</data>
  <data key="d4">0.39476617911533796</data>
  <data key="d5">0</data>
</node>
<node id="n8166">
  <data key="d0">False</data>
  <data key="d1">FIBIN</data>
  <data key="d2">4</data>
  <data key="d3">0.3791776043105833</data>
  <data key="d4">0.39476617911533796</data>
  <data key="d5">1.0</data>
</node>
<node id="n8167">
  <data key="d0">False</data>
  <data key="d1">FIBP</data>
  <data key="d2">0</data>
  <data key="d3">0.0</data>
  <data key="d4">0.39476617911533796</data>
  <data key="d5">0</data>
</node>
<node id="n8168">
  <data key="d0">False</data>
  <data key="d1">FICD</data>
  <data key="d2">1</data>
  <data key="d3">0.5</data>
  <data key="d4">0.39476617911533796</data>
  <data key="d5">0</data>
</node>
<node id="n8169">
  <data key="d0">False</data>
  <data key="d1">FIG4</data>
  <data key="d2">0</data>
  <data key="d3">0.0</data>
  <data key="d4">0.39476617911533796</data>
  <data key="d5">0</data>
</node>
<node id="n8170">
  <data key="d0">False</data>
  <data key="d1">FIGLA</data>
  <data key="d2">0</data>
  <data key="d3">0.0</data>
  <data key="d4">0.39476617911533796</data>
  <data key="d5">0</data>
</node>
<node id="n8171">
  <data key="d0">False</data>
  <data key="d1">FIGN</data>
  <data key="d2">0</data>
  <data key="d3">0.0</data>
  <data key="d4">0.39476617911533796</data>
  <data key="d5">0</data>
</node>
<node id="n8172">
  <data key="d0">False</data>
  <data key="d1">FIGNL1</data>
  <data key="d2">0</data>
  <data key="d3">0.0</data>
  <data key="d4">0.39476617911533796</data>
  <data key="d5">0</data>
</node>
<node id="n8173">
  <data key="d0">False</data>
  <data key="d1">FIGNL2</data>
  <data key="d2">0</data>
  <data key="d3">0.0</data>
  <data key="d4">0.39476617911533796</data>
  <data key="d5">0</data>
</node>
<node id="n8174">
  <data key="d0">False</data>
  <data key="d1">FILIP1</data>
  <data key="d2">0</data>
  <data key="d3">0.0</data>
  <data key="d4">0.39476617911533796</data>
  <data key="d5">0</data>
</node>
<node id="n8175">
  <data key="d0">False</data>
  <data key="d1">FILIP1L</data>
  <data key="d2">0</data>
  <data key="d3">0.0</data>
  <data key="d4">0.39476617911533796</data>
  <data key="d5">0</data>
</node>
<node id="n8176">
  <data key="d0">False</data>
  <data key="d1">FILNC1</data>
  <data key="d2">0</data>
  <data key="d3">0.0</data>
  <data key="d4">0.39476617911533796</data>
  <data key="d5">0</data>
</node>
<node id="n8177">
  <data key="d0">False</data>
  <data key="d1">FIP1L1</data>
  <data key="d2">0</data>
  <data key="d3">0.0</data>
  <data key="d4">0.39476617911533796</data>
  <data key="d5">0</data>
</node>
<node id="n8178">
  <data key="d0">False</data>
  <data key="d1">FIRRE</data>
  <data key="d2">1</data>
  <data key="d3">0.9285714285714286</data>
  <data key="d4">0.39476617911533796</data>
  <data key="d5">0</data>
</node>
<node id="n8179">
  <data key="d0">False</data>
  <data key="d1">FIS1</data>
  <data key="d2">0</data>
  <data key="d3">0.0</data>
  <data key="d4">0.39476617911533796</data>
  <data key="d5">0</data>
</node>
<node id="n8180">
  <data key="d0">False</data>
  <data key="d1">FITM1</data>
  <data key="d2">0</data>
  <data key="d3">0.0</data>
  <data key="d4">0.39476617911533796</data>
  <data key="d5">0</data>
</node>
<node id="n8181">
  <data key="d0">False</data>
  <data key="d1">FITM2</data>
  <data key="d2">0</data>
  <data key="d3">0.0</data>
  <data key="d4">0.39476617911533796</data>
  <data key="d5">0</data>
</node>
<node id="n8182">
  <data key="d0">False</data>
  <data key="d1">FIZ1</data>
  <data key="d2">0</data>
  <data key="d3">0.0</data>
  <data key="d4">0.39476617911533796</data>
  <data key="d5">0</data>
</node>
<node id="n8183">
  <data key="d0">False</data>
  <data key="d1">FJX1</data>
  <data key="d2">0</data>
  <data key="d3">0.0</data>
  <data key="d4">0.39476617911533796</data>
  <data key="d5">0</data>
</node>
<node id="n8184">
  <data key="d0">False</data>
  <data key="d1">FKBP10</data>
  <data key="d2">0</data>
  <data key="d3">0.0</data>
  <data key="d4">0.39476617911533796</data>
  <data key="d5">0</data>
</node>
<node id="n8185">
  <data key="d0">False</data>
  <data key="d1">FKBP11</data>
  <data key="d2">0</data>
  <data key="d3">0.0</data>
  <data key="d4">0.39476617911533796</data>
  <data key="d5">0</data>
</node>
<node id="n8186">
  <data key="d0">False</data>
  <data key="d1">FKBP14</data>
  <data key="d2">0</data>
  <data key="d3">0.0</data>
  <data key="d4">0.39476617911533796</data>
  <data key="d5">0</data>
</node>
<node id="n8187">
  <data key="d0">False</data>
  <data key="d1">FKBP15</data>
  <data key="d2">0</data>
  <data key="d3">0.0</data>
  <data key="d4">0.39476617911533796</data>
  <data key="d5">0</data>
</node>
<node id="n8188">
  <data key="d0">False</data>
  <data key="d1">FKBP1A</data>
  <data key="d2">0</data>
  <data key="d3">0.0</data>
  <data key="d4">0.39476617911533796</data>
  <data key="d5">0</data>
</node>
<node id="n8189">
  <data key="d0">False</data>
  <data key="d1">FKBP1AP1</data>
  <data key="d2">0</data>
  <data key="d3">0.0</data>
  <data key="d4">0.39476617911533796</data>
  <data key="d5">0</data>
</node>
<node id="n8190">
  <data key="d0">False</data>
  <data key="d1">FKBP1AP2</data>
  <data key="d2">0</data>
  <data key="d3">0.0</data>
  <data key="d4">0.39476617911533796</data>
  <data key="d5">0</data>
</node>
<node id="n8191">
  <data key="d0">False</data>
  <data key="d1">FKBP1AP3</data>
  <data key="d2">0</data>
  <data key="d3">0.0</data>
  <data key="d4">0.39476617911533796</data>
  <data key="d5">0</data>
</node>
<node id="n8192">
  <data key="d0">False</data>
  <data key="d1">FKBP1B</data>
  <data key="d2">1</data>
  <data key="d3">0.4176428790065153</data>
  <data key="d4">0.39476617911533796</data>
  <data key="d5">0</data>
</node>
<node id="n8193">
  <data key="d0">False</data>
  <data key="d1">FKBP1BP1</data>
  <data key="d2">0</data>
  <data key="d3">0.0</data>
  <data key="d4">0.39476617911533796</data>
  <data key="d5">0</data>
</node>
<node id="n8194">
  <data key="d0">False</data>
  <data key="d1">FKBP1C</data>
  <data key="d2">0</data>
  <data key="d3">0.0</data>
  <data key="d4">0.39476617911533796</data>
  <data key="d5">0</data>
</node>
<node id="n8195">
  <data key="d0">False</data>
  <data key="d1">FKBP2</data>
  <data key="d2">0</data>
  <data key="d3">0.0</data>
  <data key="d4">0.39476617911533796</data>
  <data key="d5">0</data>
</node>
<node id="n8196">
  <data key="d0">False</data>
  <data key="d1">FKBP3</data>
  <data key="d2">0</data>
  <data key="d3">0.0</data>
  <data key="d4">0.39476617911533796</data>
  <data key="d5">0</data>
</node>
<node id="n8197">
  <data key="d0">False</data>
  <data key="d1">FKBP4</data>
  <data key="d2">0</data>
  <data key="d3">0.0</data>
  <data key="d4">0.39476617911533796</data>
  <data key="d5">0</data>
</node>
<node id="n8198">
  <data key="d0">False</data>
  <data key="d1">FKBP4P1</data>
  <data key="d2">0</data>
  <data key="d3">0.0</data>
  <data key="d4">0.39476617911533796</data>
  <data key="d5">0</data>
</node>
<node id="n8199">
  <data key="d0">False</data>
  <data key="d1">FKBP4P2</data>
  <data key="d2">0</data>
  <data key="d3">0.0</data>
  <data key="d4">0.39476617911533796</data>
  <data key="d5">0</data>
</node>
<node id="n8200">
  <data key="d0">False</data>
  <data key="d1">FKBP4P6</data>
  <data key="d2">0</data>
  <data key="d3">0.0</data>
  <data key="d4">0.39476617911533796</data>
  <data key="d5">0</data>
</node>
<node id="n8201">
  <data key="d0">False</data>
  <data key="d1">FKBP4P7</data>
  <data key="d2">0</data>
  <data key="d3">0.0</data>
  <data key="d4">0.39476617911533796</data>
  <data key="d5">0</data>
</node>
<node id="n8202">
  <data key="d0">False</data>
  <data key="d1">FKBP4P8</data>
  <data key="d2">0</data>
  <data key="d3">0.0</data>
  <data key="d4">0.39476617911533796</data>
  <data key="d5">0</data>
</node>
<node id="n8203">
  <data key="d0">False</data>
  <data key="d1">FKBP5</data>
  <data key="d2">0</data>
  <data key="d3">0.0</data>
  <data key="d4">0.39476617911533796</data>
  <data key="d5">0</data>
</node>
<node id="n8204">
  <data key="d0">False</data>
  <data key="d1">FKBP6</data>
  <data key="d2">0</data>
  <data key="d3">0.0</data>
  <data key="d4">0.39476617911533796</data>
  <data key="d5">0</data>
</node>
<node id="n8205">
  <data key="d0">False</data>
  <data key="d1">FKBP7</data>
  <data key="d2">1</data>
  <data key="d3">0.34824080754636244</data>
  <data key="d4">0.39476617911533796</data>
  <data key="d5">0</data>
</node>
<node id="n8206">
  <data key="d0">False</data>
  <data key="d1">FKBP8</data>
  <data key="d2">1</data>
  <data key="d3">0.875</data>
  <data key="d4">0.39476617911533796</data>
  <data key="d5">0</data>
</node>
<node id="n8207">
  <data key="d0">False</data>
  <data key="d1">FKBP9</data>
  <data key="d2">0</data>
  <data key="d3">0.0</data>
  <data key="d4">0.39476617911533796</data>
  <data key="d5">0</data>
</node>
<node id="n8208">
  <data key="d0">False</data>
  <data key="d1">FKBP9P1</data>
  <data key="d2">0</data>
  <data key="d3">0.0</data>
  <data key="d4">0.39476617911533796</data>
  <data key="d5">0</data>
</node>
<node id="n8209">
  <data key="d0">False</data>
  <data key="d1">FKBPL</data>
  <data key="d2">0</data>
  <data key="d3">0.0</data>
  <data key="d4">0.39476617911533796</data>
  <data key="d5">0</data>
</node>
<node id="n8210">
  <data key="d0">False</data>
  <data key="d1">FKRP</data>
  <data key="d2">0</data>
  <data key="d3">0.0</data>
  <data key="d4">0.39476617911533796</data>
  <data key="d5">0</data>
</node>
<node id="n8211">
  <data key="d0">False</data>
  <data key="d1">FKTN</data>
  <data key="d2">0</data>
  <data key="d3">0.0</data>
  <data key="d4">0.39476617911533796</data>
  <data key="d5">0</data>
</node>
<node id="n8212">
  <data key="d0">False</data>
  <data key="d1">FLAD1</data>
  <data key="d2">0</data>
  <data key="d3">0.0</data>
  <data key="d4">0.39476617911533796</data>
  <data key="d5">0</data>
</node>
<node id="n8213">
  <data key="d0">False</data>
  <data key="d1">FLCN</data>
  <data key="d2">0</data>
  <data key="d3">0.0</data>
  <data key="d4">0.39476617911533796</data>
  <data key="d5">0</data>
</node>
<node id="n8214">
  <data key="d0">False</data>
  <data key="d1">FLG</data>
  <data key="d2">0</data>
  <data key="d3">0.0</data>
  <data key="d4">0.39476617911533796</data>
  <data key="d5">0</data>
</node>
<node id="n8215">
  <data key="d0">False</data>
  <data key="d1">FLG-AS1</data>
  <data key="d2">0</data>
  <data key="d3">0.0</data>
  <data key="d4">0.39476617911533796</data>
  <data key="d5">0</data>
</node>
<node id="n8216">
  <data key="d0">False</data>
  <data key="d1">FLG2</data>
  <data key="d2">0</data>
  <data key="d3">0.0</data>
  <data key="d4">0.39476617911533796</data>
  <data key="d5">0</data>
</node>
<node id="n8217">
  <data key="d0">False</data>
  <data key="d1">FLI1</data>
  <data key="d2">0</data>
  <data key="d3">0.0</data>
  <data key="d4">0.39476617911533796</data>
  <data key="d5">0</data>
</node>
<node id="n8218">
  <data key="d0">False</data>
  <data key="d1">FLII</data>
  <data key="d2">0</data>
  <data key="d3">0.0</data>
  <data key="d4">0.39476617911533796</data>
  <data key="d5">0</data>
</node>
<node id="n8219">
  <data key="d0">False</data>
  <data key="d1">FLNA</data>
  <data key="d2">3</data>
  <data key="d3">0.266017316017316</data>
  <data key="d4">0.39476617911533796</data>
  <data key="d5">0.0</data>
</node>
<node id="n8220">
  <data key="d0">False</data>
  <data key="d1">FLNB</data>
  <data key="d2">0</data>
  <data key="d3">0.0</data>
  <data key="d4">0.39476617911533796</data>
  <data key="d5">0</data>
</node>
<node id="n8221">
  <data key="d0">False</data>
  <data key="d1">FLNB-AS1</data>
  <data key="d2">1</data>
  <data key="d3">0.7705627705627706</data>
  <data key="d4">0.39476617911533796</data>
  <data key="d5">0</data>
</node>
<node id="n8222">
  <data key="d0">False</data>
  <data key="d1">FLNC</data>
  <data key="d2">2</data>
  <data key="d3">0.4986586439416629</data>
  <data key="d4">0.39476617911533796</data>
  <data key="d5">0</data>
</node>
<node id="n8223">
  <data key="d0">False</data>
  <data key="d1">FLNC-AS1</data>
  <data key="d2">0</data>
  <data key="d3">0.0</data>
  <data key="d4">0.39476617911533796</data>
  <data key="d5">0</data>
</node>
<node id="n8224">
  <data key="d0">False</data>
  <data key="d1">FLOT1</data>
  <data key="d2">0</data>
  <data key="d3">0.0</data>
  <data key="d4">0.39476617911533796</data>
  <data key="d5">0</data>
</node>
<node id="n8225">
  <data key="d0">False</data>
  <data key="d1">FLOT2</data>
  <data key="d2">0</data>
  <data key="d3">0.0</data>
  <data key="d4">0.39476617911533796</data>
  <data key="d5">0</data>
</node>
<node id="n8226">
  <data key="d0">False</data>
  <data key="d1">FLRT1</data>
  <data key="d2">0</data>
  <data key="d3">0.0</data>
  <data key="d4">0.39476617911533796</data>
  <data key="d5">0</data>
</node>
<node id="n8227">
  <data key="d0">False</data>
  <data key="d1">FLRT2</data>
  <data key="d2">4</data>
  <data key="d3">0.18723361179882905</data>
  <data key="d4">0.39476617911533796</data>
  <data key="d5">0.3333333333333333</data>
</node>
<node id="n8228">
  <data key="d0">False</data>
  <data key="d1">FLRT3</data>
  <data key="d2">0</data>
  <data key="d3">0.0</data>
  <data key="d4">0.39476617911533796</data>
  <data key="d5">0</data>
</node>
<node id="n8229">
  <data key="d0">False</data>
  <data key="d1">FLT1</data>
  <data key="d2">0</data>
  <data key="d3">0.0</data>
  <data key="d4">0.39476617911533796</data>
  <data key="d5">0</data>
</node>
<node id="n8230">
  <data key="d0">False</data>
  <data key="d1">FLT1P1</data>
  <data key="d2">0</data>
  <data key="d3">0.0</data>
  <data key="d4">0.39476617911533796</data>
  <data key="d5">0</data>
</node>
<node id="n8231">
  <data key="d0">False</data>
  <data key="d1">FLT3</data>
  <data key="d2">0</data>
  <data key="d3">0.0</data>
  <data key="d4">0.39476617911533796</data>
  <data key="d5">0</data>
</node>
<node id="n8232">
  <data key="d0">False</data>
  <data key="d1">FLT3LG</data>
  <data key="d2">0</data>
  <data key="d3">0.0</data>
  <data key="d4">0.39476617911533796</data>
  <data key="d5">0</data>
</node>
<node id="n8233">
  <data key="d0">False</data>
  <data key="d1">FLT4</data>
  <data key="d2">0</data>
  <data key="d3">0.0</data>
  <data key="d4">0.39476617911533796</data>
  <data key="d5">0</data>
</node>
<node id="n8234">
  <data key="d0">False</data>
  <data key="d1">FLVCR1</data>
  <data key="d2">0</data>
  <data key="d3">0.0</data>
  <data key="d4">0.39476617911533796</data>
  <data key="d5">0</data>
</node>
<node id="n8235">
  <data key="d0">False</data>
  <data key="d1">FLVCR1-DT</data>
  <data key="d2">0</data>
  <data key="d3">0.0</data>
  <data key="d4">0.39476617911533796</data>
  <data key="d5">0</data>
</node>
<node id="n8236">
  <data key="d0">False</data>
  <data key="d1">FLVCR2</data>
  <data key="d2">3</data>
  <data key="d3">0.2916081109392696</data>
  <data key="d4">0.39476617911533796</data>
  <data key="d5">0.3333333333333333</data>
</node>
<node id="n8237">
  <data key="d0">False</data>
  <data key="d1">FLYWCH1</data>
  <data key="d2">0</data>
  <data key="d3">0.0</data>
  <data key="d4">0.39476617911533796</data>
  <data key="d5">0</data>
</node>
<node id="n8238">
  <data key="d0">False</data>
  <data key="d1">FLYWCH1P1</data>
  <data key="d2">0</data>
  <data key="d3">0.0</data>
  <data key="d4">0.39476617911533796</data>
  <data key="d5">0</data>
</node>
<node id="n8239">
  <data key="d0">False</data>
  <data key="d1">FLYWCH2</data>
  <data key="d2">0</data>
  <data key="d3">0.0</data>
  <data key="d4">0.39476617911533796</data>
  <data key="d5">0</data>
</node>
<node id="n8240">
  <data key="d0">False</data>
  <data key="d1">FMC1</data>
  <data key="d2">0</data>
  <data key="d3">0.0</data>
  <data key="d4">0.39476617911533796</data>
  <data key="d5">0</data>
</node>
<node id="n8241">
  <data key="d0">False</data>
  <data key="d1">FMN1</data>
  <data key="d2">0</data>
  <data key="d3">0.0</data>
  <data key="d4">0.39476617911533796</data>
  <data key="d5">0</data>
</node>
<node id="n8242">
  <data key="d0">False</data>
  <data key="d1">FMN2</data>
  <data key="d2">0</data>
  <data key="d3">0.0</data>
  <data key="d4">0.39476617911533796</data>
  <data key="d5">0</data>
</node>
<node id="n8243">
  <data key="d0">False</data>
  <data key="d1">FMNL1</data>
  <data key="d2">2</data>
  <data key="d3">0.35225245061452026</data>
  <data key="d4">0.39476617911533796</data>
  <data key="d5">0</data>
</node>
<node id="n8244">
  <data key="d0">False</data>
  <data key="d1">FMNL2</data>
  <data key="d2">2</data>
  <data key="d3">0.225739088906349</data>
  <data key="d4">0.39476617911533796</data>
  <data key="d5">0</data>
</node>
<node id="n8245">
  <data key="d0">False</data>
  <data key="d1">FMNL3</data>
  <data key="d2">1</data>
  <data key="d3">0.6944444444444443</data>
  <data key="d4">0.39476617911533796</data>
  <data key="d5">0</data>
</node>
<node id="n8246">
  <data key="d0">False</data>
  <data key="d1">FMO1</data>
  <data key="d2">0</data>
  <data key="d3">0.0</data>
  <data key="d4">0.39476617911533796</data>
  <data key="d5">0</data>
</node>
<node id="n8247">
  <data key="d0">False</data>
  <data key="d1">FMO10P</data>
  <data key="d2">0</data>
  <data key="d3">0.0</data>
  <data key="d4">0.39476617911533796</data>
  <data key="d5">0</data>
</node>
<node id="n8248">
  <data key="d0">False</data>
  <data key="d1">FMO11P</data>
  <data key="d2">0</data>
  <data key="d3">0.0</data>
  <data key="d4">0.39476617911533796</data>
  <data key="d5">0</data>
</node>
<node id="n8249">
  <data key="d0">False</data>
  <data key="d1">FMO2</data>
  <data key="d2">1</data>
  <data key="d3">0.3849087010071853</data>
  <data key="d4">0.39476617911533796</data>
  <data key="d5">0</data>
</node>
<node id="n8250">
  <data key="d0">False</data>
  <data key="d1">FMO3</data>
  <data key="d2">0</data>
  <data key="d3">0.0</data>
  <data key="d4">0.39476617911533796</data>
  <data key="d5">0</data>
</node>
<node id="n8251">
  <data key="d0">False</data>
  <data key="d1">FMO4</data>
  <data key="d2">0</data>
  <data key="d3">0.0</data>
  <data key="d4">0.39476617911533796</data>
  <data key="d5">0</data>
</node>
<node id="n8252">
  <data key="d0">False</data>
  <data key="d1">FMO5</data>
  <data key="d2">0</data>
  <data key="d3">0.0</data>
  <data key="d4">0.39476617911533796</data>
  <data key="d5">0</data>
</node>
<node id="n8253">
  <data key="d0">False</data>
  <data key="d1">FMO6P</data>
  <data key="d2">0</data>
  <data key="d3">0.0</data>
  <data key="d4">0.39476617911533796</data>
  <data key="d5">0</data>
</node>
<node id="n8254">
  <data key="d0">False</data>
  <data key="d1">FMO7P</data>
  <data key="d2">0</data>
  <data key="d3">0.0</data>
  <data key="d4">0.39476617911533796</data>
  <data key="d5">0</data>
</node>
<node id="n8255">
  <data key="d0">False</data>
  <data key="d1">FMO8P</data>
  <data key="d2">0</data>
  <data key="d3">0.0</data>
  <data key="d4">0.39476617911533796</data>
  <data key="d5">0</data>
</node>
<node id="n8256">
  <data key="d0">False</data>
  <data key="d1">FMO9P</data>
  <data key="d2">0</data>
  <data key="d3">0.0</data>
  <data key="d4">0.39476617911533796</data>
  <data key="d5">0</data>
</node>
<node id="n8257">
  <data key="d0">False</data>
  <data key="d1">FMOD</data>
  <data key="d2">0</data>
  <data key="d3">0.0</data>
  <data key="d4">0.39476617911533796</data>
  <data key="d5">0</data>
</node>
<node id="n8258">
  <data key="d0">False</data>
  <data key="d1">FMR1</data>
  <data key="d2">0</data>
  <data key="d3">0.0</data>
  <data key="d4">0.39476617911533796</data>
  <data key="d5">0</data>
</node>
<node id="n8259">
  <data key="d0">False</data>
  <data key="d1">FMR1-AS1</data>
  <data key="d2">0</data>
  <data key="d3">0.0</data>
  <data key="d4">0.39476617911533796</data>
  <data key="d5">0</data>
</node>
<node id="n8260">
  <data key="d0">False</data>
  <data key="d1">FMR1-IT1</data>
  <data key="d2">1</data>
  <data key="d3">0.875</data>
  <data key="d4">0.39476617911533796</data>
  <data key="d5">0</data>
</node>
<node id="n8261">
  <data key="d0">False</data>
  <data key="d1">FMR1NB</data>
  <data key="d2">0</data>
  <data key="d3">0.0</data>
  <data key="d4">0.39476617911533796</data>
  <data key="d5">0</data>
</node>
<node id="n8262">
  <data key="d0">False</data>
  <data key="d1">FN1</data>
  <data key="d2">1</data>
  <data key="d3">0.7157142857142857</data>
  <data key="d4">0.39476617911533796</data>
  <data key="d5">0</data>
</node>
<node id="n8263">
  <data key="d0">False</data>
  <data key="d1">FN3K</data>
  <data key="d2">0</data>
  <data key="d3">0.0</data>
  <data key="d4">0.39476617911533796</data>
  <data key="d5">0</data>
</node>
<node id="n8264">
  <data key="d0">False</data>
  <data key="d1">FN3KRP</data>
  <data key="d2">1</data>
  <data key="d3">0.6458333333333334</data>
  <data key="d4">0.39476617911533796</data>
  <data key="d5">0</data>
</node>
<node id="n8265">
  <data key="d0">False</data>
  <data key="d1">FNBP1</data>
  <data key="d2">1</data>
  <data key="d3">0.34824080754636244</data>
  <data key="d4">0.39476617911533796</data>
  <data key="d5">0</data>
</node>
<node id="n8266">
  <data key="d0">False</data>
  <data key="d1">FNBP1L</data>
  <data key="d2">0</data>
  <data key="d3">0.0</data>
  <data key="d4">0.39476617911533796</data>
  <data key="d5">0</data>
</node>
<node id="n8267">
  <data key="d0">False</data>
  <data key="d1">FNBP1P1</data>
  <data key="d2">0</data>
  <data key="d3">0.0</data>
  <data key="d4">0.39476617911533796</data>
  <data key="d5">0</data>
</node>
<node id="n8268">
  <data key="d0">False</data>
  <data key="d1">FNBP4</data>
  <data key="d2">0</data>
  <data key="d3">0.0</data>
  <data key="d4">0.39476617911533796</data>
  <data key="d5">0</data>
</node>
<node id="n8269">
  <data key="d0">False</data>
  <data key="d1">FNDC1</data>
  <data key="d2">7</data>
  <data key="d3">0.2587736773284647</data>
  <data key="d4">0.39476617911533796</data>
  <data key="d5">0.8571428571428571</data>
</node>
<node id="n8270">
  <data key="d0">False</data>
  <data key="d1">FNDC1-IT1</data>
  <data key="d2">0</data>
  <data key="d3">0.0</data>
  <data key="d4">0.39476617911533796</data>
  <data key="d5">0</data>
</node>
<node id="n8271">
  <data key="d0">False</data>
  <data key="d1">FNDC10</data>
  <data key="d2">0</data>
  <data key="d3">0.0</data>
  <data key="d4">0.39476617911533796</data>
  <data key="d5">0</data>
</node>
<node id="n8272">
  <data key="d0">False</data>
  <data key="d1">FNDC11</data>
  <data key="d2">0</data>
  <data key="d3">0.0</data>
  <data key="d4">0.39476617911533796</data>
  <data key="d5">0</data>
</node>
<node id="n8273">
  <data key="d0">False</data>
  <data key="d1">FNDC3A</data>
  <data key="d2">0</data>
  <data key="d3">0.0</data>
  <data key="d4">0.39476617911533796</data>
  <data key="d5">0</data>
</node>
<node id="n8274">
  <data key="d0">False</data>
  <data key="d1">FNDC3B</data>
  <data key="d2">0</data>
  <data key="d3">0.0</data>
  <data key="d4">0.39476617911533796</data>
  <data key="d5">0</data>
</node>
<node id="n8275">
  <data key="d0">False</data>
  <data key="d1">FNDC3CP</data>
  <data key="d2">0</data>
  <data key="d3">0.0</data>
  <data key="d4">0.39476617911533796</data>
  <data key="d5">0</data>
</node>
<node id="n8276">
  <data key="d0">False</data>
  <data key="d1">FNDC4</data>
  <data key="d2">2</data>
  <data key="d3">0.3335042519508539</data>
  <data key="d4">0.39476617911533796</data>
  <data key="d5">0</data>
</node>
<node id="n8277">
  <data key="d0">False</data>
  <data key="d1">FNDC5</data>
  <data key="d2">0</data>
  <data key="d3">0.0</data>
  <data key="d4">0.39476617911533796</data>
  <data key="d5">0</data>
</node>
<node id="n8278">
  <data key="d0">False</data>
  <data key="d1">FNDC7</data>
  <data key="d2">0</data>
  <data key="d3">0.0</data>
  <data key="d4">0.39476617911533796</data>
  <data key="d5">0</data>
</node>
<node id="n8279">
  <data key="d0">False</data>
  <data key="d1">FNDC8</data>
  <data key="d2">0</data>
  <data key="d3">0.0</data>
  <data key="d4">0.39476617911533796</data>
  <data key="d5">0</data>
</node>
<node id="n8280">
  <data key="d0">False</data>
  <data key="d1">FNDC9</data>
  <data key="d2">0</data>
  <data key="d3">0.0</data>
  <data key="d4">0.39476617911533796</data>
  <data key="d5">0</data>
</node>
<node id="n8281">
  <data key="d0">False</data>
  <data key="d1">FNIP1</data>
  <data key="d2">0</data>
  <data key="d3">0.0</data>
  <data key="d4">0.39476617911533796</data>
  <data key="d5">0</data>
</node>
<node id="n8282">
  <data key="d0">False</data>
  <data key="d1">FNIP2</data>
  <data key="d2">0</data>
  <data key="d3">0.0</data>
  <data key="d4">0.39476617911533796</data>
  <data key="d5">0</data>
</node>
<node id="n8283">
  <data key="d0">False</data>
  <data key="d1">FNTA</data>
  <data key="d2">0</data>
  <data key="d3">0.0</data>
  <data key="d4">0.39476617911533796</data>
  <data key="d5">0</data>
</node>
<node id="n8284">
  <data key="d0">False</data>
  <data key="d1">FNTAP2</data>
  <data key="d2">0</data>
  <data key="d3">0.0</data>
  <data key="d4">0.39476617911533796</data>
  <data key="d5">0</data>
</node>
<node id="n8285">
  <data key="d0">False</data>
  <data key="d1">FNTB</data>
  <data key="d2">0</data>
  <data key="d3">0.0</data>
  <data key="d4">0.39476617911533796</data>
  <data key="d5">0</data>
</node>
<node id="n8286">
  <data key="d0">False</data>
  <data key="d1">FOCAD</data>
  <data key="d2">0</data>
  <data key="d3">0.0</data>
  <data key="d4">0.39476617911533796</data>
  <data key="d5">0</data>
</node>
<node id="n8287">
  <data key="d0">False</data>
  <data key="d1">FOCAD-AS1</data>
  <data key="d2">0</data>
  <data key="d3">0.0</data>
  <data key="d4">0.39476617911533796</data>
  <data key="d5">0</data>
</node>
<node id="n8288">
  <data key="d0">False</data>
  <data key="d1">FOLH1</data>
  <data key="d2">1</data>
  <data key="d3">0.75</data>
  <data key="d4">0.39476617911533796</data>
  <data key="d5">0</data>
</node>
<node id="n8289">
  <data key="d0">False</data>
  <data key="d1">FOLH1B</data>
  <data key="d2">0</data>
  <data key="d3">0.0</data>
  <data key="d4">0.39476617911533796</data>
  <data key="d5">0</data>
</node>
<node id="n8290">
  <data key="d0">False</data>
  <data key="d1">FOLR1</data>
  <data key="d2">0</data>
  <data key="d3">0.0</data>
  <data key="d4">0.39476617911533796</data>
  <data key="d5">0</data>
</node>
<node id="n8291">
  <data key="d0">False</data>
  <data key="d1">FOLR2</data>
  <data key="d2">1</data>
  <data key="d3">0.34824080754636244</data>
  <data key="d4">0.39476617911533796</data>
  <data key="d5">0</data>
</node>
<node id="n8292">
  <data key="d0">False</data>
  <data key="d1">FOLR3</data>
  <data key="d2">0</data>
  <data key="d3">0.0</data>
  <data key="d4">0.39476617911533796</data>
  <data key="d5">0</data>
</node>
<node id="n8293">
  <data key="d0">False</data>
  <data key="d1">FOPNL</data>
  <data key="d2">0</data>
  <data key="d3">0.0</data>
  <data key="d4">0.39476617911533796</data>
  <data key="d5">0</data>
</node>
<node id="n8294">
  <data key="d0">False</data>
  <data key="d1">FOS</data>
  <data key="d2">0</data>
  <data key="d3">0.0</data>
  <data key="d4">0.39476617911533796</data>
  <data key="d5">0</data>
</node>
<node id="n8295">
  <data key="d0">False</data>
  <data key="d1">FOSB</data>
  <data key="d2">0</data>
  <data key="d3">0.0</data>
  <data key="d4">0.39476617911533796</data>
  <data key="d5">0</data>
</node>
<node id="n8296">
  <data key="d0">False</data>
  <data key="d1">FOSL1</data>
  <data key="d2">0</data>
  <data key="d3">0.0</data>
  <data key="d4">0.39476617911533796</data>
  <data key="d5">0</data>
</node>
<node id="n8297">
  <data key="d0">False</data>
  <data key="d1">FOSL1P1</data>
  <data key="d2">0</data>
  <data key="d3">0.0</data>
  <data key="d4">0.39476617911533796</data>
  <data key="d5">0</data>
</node>
<node id="n8298">
  <data key="d0">False</data>
  <data key="d1">FOSL2</data>
  <data key="d2">0</data>
  <data key="d3">0.0</data>
  <data key="d4">0.39476617911533796</data>
  <data key="d5">0</data>
</node>
<node id="n8299">
  <data key="d0">False</data>
  <data key="d1">FOXA1</data>
  <data key="d2">0</data>
  <data key="d3">0.0</data>
  <data key="d4">0.39476617911533796</data>
  <data key="d5">0</data>
</node>
<node id="n8300">
  <data key="d0">False</data>
  <data key="d1">FOXA2</data>
  <data key="d2">2</data>
  <data key="d3">0.5</data>
  <data key="d4">0.39476617911533796</data>
  <data key="d5">0</data>
</node>
<node id="n8301">
  <data key="d0">False</data>
  <data key="d1">FOXA3</data>
  <data key="d2">0</data>
  <data key="d3">0.0</data>
  <data key="d4">0.39476617911533796</data>
  <data key="d5">0</data>
</node>
<node id="n8302">
  <data key="d0">False</data>
  <data key="d1">FOXB1</data>
  <data key="d2">2</data>
  <data key="d3">0.32206470252827896</data>
  <data key="d4">0.39476617911533796</data>
  <data key="d5">0</data>
</node>
<node id="n8303">
  <data key="d0">False</data>
  <data key="d1">FOXB2</data>
  <data key="d2">0</data>
  <data key="d3">0.0</data>
  <data key="d4">0.39476617911533796</data>
  <data key="d5">0</data>
</node>
<node id="n8304">
  <data key="d0">False</data>
  <data key="d1">FOXC1</data>
  <data key="d2">0</data>
  <data key="d3">0.0</data>
  <data key="d4">0.39476617911533796</data>
  <data key="d5">0</data>
</node>
<node id="n8305">
  <data key="d0">False</data>
  <data key="d1">FOXC2</data>
  <data key="d2">0</data>
  <data key="d3">0.0</data>
  <data key="d4">0.39476617911533796</data>
  <data key="d5">0</data>
</node>
<node id="n8306">
  <data key="d0">False</data>
  <data key="d1">FOXC2-AS1</data>
  <data key="d2">0</data>
  <data key="d3">0.0</data>
  <data key="d4">0.39476617911533796</data>
  <data key="d5">0</data>
</node>
<node id="n8307">
  <data key="d0">False</data>
  <data key="d1">FOXCUT</data>
  <data key="d2">0</data>
  <data key="d3">0.0</data>
  <data key="d4">0.39476617911533796</data>
  <data key="d5">0</data>
</node>
<node id="n8308">
  <data key="d0">False</data>
  <data key="d1">FOXD1</data>
  <data key="d2">0</data>
  <data key="d3">0.0</data>
  <data key="d4">0.39476617911533796</data>
  <data key="d5">0</data>
</node>
<node id="n8309">
  <data key="d0">False</data>
  <data key="d1">FOXD1-AS1</data>
  <data key="d2">0</data>
  <data key="d3">0.0</data>
  <data key="d4">0.39476617911533796</data>
  <data key="d5">0</data>
</node>
<node id="n8310">
  <data key="d0">False</data>
  <data key="d1">FOXD2</data>
  <data key="d2">0</data>
  <data key="d3">0.0</data>
  <data key="d4">0.39476617911533796</data>
  <data key="d5">0</data>
</node>
<node id="n8311">
  <data key="d0">False</data>
  <data key="d1">FOXD2-AS1</data>
  <data key="d2">0</data>
  <data key="d3">0.0</data>
  <data key="d4">0.39476617911533796</data>
  <data key="d5">0</data>
</node>
<node id="n8312">
  <data key="d0">False</data>
  <data key="d1">FOXD3</data>
  <data key="d2">0</data>
  <data key="d3">0.0</data>
  <data key="d4">0.39476617911533796</data>
  <data key="d5">0</data>
</node>
<node id="n8313">
  <data key="d0">False</data>
  <data key="d1">FOXD3-AS1</data>
  <data key="d2">0</data>
  <data key="d3">0.0</data>
  <data key="d4">0.39476617911533796</data>
  <data key="d5">0</data>
</node>
<node id="n8314">
  <data key="d0">False</data>
  <data key="d1">FOXD4</data>
  <data key="d2">0</data>
  <data key="d3">0.0</data>
  <data key="d4">0.39476617911533796</data>
  <data key="d5">0</data>
</node>
<node id="n8315">
  <data key="d0">False</data>
  <data key="d1">FOXD4L1</data>
  <data key="d2">0</data>
  <data key="d3">0.0</data>
  <data key="d4">0.39476617911533796</data>
  <data key="d5">0</data>
</node>
<node id="n8316">
  <data key="d0">False</data>
  <data key="d1">FOXD4L3</data>
  <data key="d2">0</data>
  <data key="d3">0.0</data>
  <data key="d4">0.39476617911533796</data>
  <data key="d5">0</data>
</node>
<node id="n8317">
  <data key="d0">False</data>
  <data key="d1">FOXD4L4</data>
  <data key="d2">0</data>
  <data key="d3">0.0</data>
  <data key="d4">0.39476617911533796</data>
  <data key="d5">0</data>
</node>
<node id="n8318">
  <data key="d0">False</data>
  <data key="d1">FOXD4L5</data>
  <data key="d2">0</data>
  <data key="d3">0.0</data>
  <data key="d4">0.39476617911533796</data>
  <data key="d5">0</data>
</node>
<node id="n8319">
  <data key="d0">False</data>
  <data key="d1">FOXD4L6</data>
  <data key="d2">0</data>
  <data key="d3">0.0</data>
  <data key="d4">0.39476617911533796</data>
  <data key="d5">0</data>
</node>
<node id="n8320">
  <data key="d0">False</data>
  <data key="d1">FOXE1</data>
  <data key="d2">0</data>
  <data key="d3">0.0</data>
  <data key="d4">0.39476617911533796</data>
  <data key="d5">0</data>
</node>
<node id="n8321">
  <data key="d0">False</data>
  <data key="d1">FOXE3</data>
  <data key="d2">2</data>
  <data key="d3">0.4375</data>
  <data key="d4">0.39476617911533796</data>
  <data key="d5">0</data>
</node>
<node id="n8322">
  <data key="d0">False</data>
  <data key="d1">FOXF1</data>
  <data key="d2">0</data>
  <data key="d3">0.0</data>
  <data key="d4">0.39476617911533796</data>
  <data key="d5">0</data>
</node>
<node id="n8323">
  <data key="d0">False</data>
  <data key="d1">FOXF2</data>
  <data key="d2">1</data>
  <data key="d3">0.5284742468415937</data>
  <data key="d4">0.39476617911533796</data>
  <data key="d5">0</data>
</node>
<node id="n8324">
  <data key="d0">False</data>
  <data key="d1">FOXG1</data>
  <data key="d2">0</data>
  <data key="d3">0.0</data>
  <data key="d4">0.39476617911533796</data>
  <data key="d5">0</data>
</node>
<node id="n8325">
  <data key="d0">False</data>
  <data key="d1">FOXG1-AS1</data>
  <data key="d2">0</data>
  <data key="d3">0.0</data>
  <data key="d4">0.39476617911533796</data>
  <data key="d5">0</data>
</node>
<node id="n8326">
  <data key="d0">False</data>
  <data key="d1">FOXH1</data>
  <data key="d2">0</data>
  <data key="d3">0.0</data>
  <data key="d4">0.39476617911533796</data>
  <data key="d5">0</data>
</node>
<node id="n8327">
  <data key="d0">False</data>
  <data key="d1">FOXI1</data>
  <data key="d2">0</data>
  <data key="d3">0.0</data>
  <data key="d4">0.39476617911533796</data>
  <data key="d5">0</data>
</node>
<node id="n8328">
  <data key="d0">False</data>
  <data key="d1">FOXI2</data>
  <data key="d2">0</data>
  <data key="d3">0.0</data>
  <data key="d4">0.39476617911533796</data>
  <data key="d5">0</data>
</node>
<node id="n8329">
  <data key="d0">False</data>
  <data key="d1">FOXI3</data>
  <data key="d2">0</data>
  <data key="d3">0.0</data>
  <data key="d4">0.39476617911533796</data>
  <data key="d5">0</data>
</node>
<node id="n8330">
  <data key="d0">False</data>
  <data key="d1">FOXJ1</data>
  <data key="d2">3</data>
  <data key="d3">0.44444444444444453</data>
  <data key="d4">0.39476617911533796</data>
  <data key="d5">1.0</data>
</node>
<node id="n8331">
  <data key="d0">False</data>
  <data key="d1">FOXJ2</data>
  <data key="d2">0</data>
  <data key="d3">0.0</data>
  <data key="d4">0.39476617911533796</data>
  <data key="d5">0</data>
</node>
<node id="n8332">
  <data key="d0">False</data>
  <data key="d1">FOXJ3</data>
  <data key="d2">0</data>
  <data key="d3">0.0</data>
  <data key="d4">0.39476617911533796</data>
  <data key="d5">0</data>
</node>
<node id="n8333">
  <data key="d0">False</data>
  <data key="d1">FOXK1</data>
  <data key="d2">0</data>
  <data key="d3">0.0</data>
  <data key="d4">0.39476617911533796</data>
  <data key="d5">0</data>
</node>
<node id="n8334">
  <data key="d0">False</data>
  <data key="d1">FOXK2</data>
  <data key="d2">0</data>
  <data key="d3">0.0</data>
  <data key="d4">0.39476617911533796</data>
  <data key="d5">0</data>
</node>
<node id="n8335">
  <data key="d0">False</data>
  <data key="d1">FOXL1</data>
  <data key="d2">3</data>
  <data key="d3">0.29853590853590856</data>
  <data key="d4">0.39476617911533796</data>
  <data key="d5">1.0</data>
</node>
<node id="n8336">
  <data key="d0">False</data>
  <data key="d1">FOXL2</data>
  <data key="d2">0</data>
  <data key="d3">0.0</data>
  <data key="d4">0.39476617911533796</data>
  <data key="d5">0</data>
</node>
<node id="n8337">
  <data key="d0">False</data>
  <data key="d1">FOXL2NB</data>
  <data key="d2">0</data>
  <data key="d3">0.0</data>
  <data key="d4">0.39476617911533796</data>
  <data key="d5">0</data>
</node>
<node id="n8338">
  <data key="d0">False</data>
  <data key="d1">FOXM1</data>
  <data key="d2">0</data>
  <data key="d3">0.0</data>
  <data key="d4">0.39476617911533796</data>
  <data key="d5">0</data>
</node>
<node id="n8339">
  <data key="d0">False</data>
  <data key="d1">FOXN1</data>
  <data key="d2">0</data>
  <data key="d3">0.0</data>
  <data key="d4">0.39476617911533796</data>
  <data key="d5">0</data>
</node>
<node id="n8340">
  <data key="d0">False</data>
  <data key="d1">FOXN2</data>
  <data key="d2">0</data>
  <data key="d3">0.0</data>
  <data key="d4">0.39476617911533796</data>
  <data key="d5">0</data>
</node>
<node id="n8341">
  <data key="d0">False</data>
  <data key="d1">FOXN3</data>
  <data key="d2">0</data>
  <data key="d3">0.0</data>
  <data key="d4">0.39476617911533796</data>
  <data key="d5">0</data>
</node>
<node id="n8342">
  <data key="d0">False</data>
  <data key="d1">FOXN3-AS1</data>
  <data key="d2">0</data>
  <data key="d3">0.0</data>
  <data key="d4">0.39476617911533796</data>
  <data key="d5">0</data>
</node>
<node id="n8343">
  <data key="d0">False</data>
  <data key="d1">FOXN3-AS2</data>
  <data key="d2">0</data>
  <data key="d3">0.0</data>
  <data key="d4">0.39476617911533796</data>
  <data key="d5">0</data>
</node>
<node id="n8344">
  <data key="d0">False</data>
  <data key="d1">FOXN3P1</data>
  <data key="d2">0</data>
  <data key="d3">0.0</data>
  <data key="d4">0.39476617911533796</data>
  <data key="d5">0</data>
</node>
<node id="n8345">
  <data key="d0">False</data>
  <data key="d1">FOXN4</data>
  <data key="d2">0</data>
  <data key="d3">0.0</data>
  <data key="d4">0.39476617911533796</data>
  <data key="d5">0</data>
</node>
<node id="n8346">
  <data key="d0">False</data>
  <data key="d1">FOXO1</data>
  <data key="d2">0</data>
  <data key="d3">0.0</data>
  <data key="d4">0.39476617911533796</data>
  <data key="d5">0</data>
</node>
<node id="n8347">
  <data key="d0">False</data>
  <data key="d1">FOXO1B</data>
  <data key="d2">0</data>
  <data key="d3">0.0</data>
  <data key="d4">0.39476617911533796</data>
  <data key="d5">0</data>
</node>
<node id="n8348">
  <data key="d0">False</data>
  <data key="d1">FOXO3</data>
  <data key="d2">0</data>
  <data key="d3">0.0</data>
  <data key="d4">0.39476617911533796</data>
  <data key="d5">0</data>
</node>
<node id="n8349">
  <data key="d0">False</data>
  <data key="d1">FOXO3B</data>
  <data key="d2">0</data>
  <data key="d3">0.0</data>
  <data key="d4">0.39476617911533796</data>
  <data key="d5">0</data>
</node>
<node id="n8350">
  <data key="d0">False</data>
  <data key="d1">FOXO4</data>
  <data key="d2">0</data>
  <data key="d3">0.0</data>
  <data key="d4">0.39476617911533796</data>
  <data key="d5">0</data>
</node>
<node id="n8351">
  <data key="d0">False</data>
  <data key="d1">FOXO6</data>
  <data key="d2">0</data>
  <data key="d3">0.0</data>
  <data key="d4">0.39476617911533796</data>
  <data key="d5">0</data>
</node>
<node id="n8352">
  <data key="d0">False</data>
  <data key="d1">FOXP1</data>
  <data key="d2">0</data>
  <data key="d3">0.0</data>
  <data key="d4">0.39476617911533796</data>
  <data key="d5">0</data>
</node>
<node id="n8353">
  <data key="d0">False</data>
  <data key="d1">FOXP1-AS1</data>
  <data key="d2">0</data>
  <data key="d3">0.0</data>
  <data key="d4">0.39476617911533796</data>
  <data key="d5">0</data>
</node>
<node id="n8354">
  <data key="d0">False</data>
  <data key="d1">FOXP1-IT1</data>
  <data key="d2">0</data>
  <data key="d3">0.0</data>
  <data key="d4">0.39476617911533796</data>
  <data key="d5">0</data>
</node>
<node id="n8355">
  <data key="d0">False</data>
  <data key="d1">FOXP2</data>
  <data key="d2">0</data>
  <data key="d3">0.0</data>
  <data key="d4">0.39476617911533796</data>
  <data key="d5">0</data>
</node>
<node id="n8356">
  <data key="d0">False</data>
  <data key="d1">FOXP3</data>
  <data key="d2">2</data>
  <data key="d3">0.37670574894627695</data>
  <data key="d4">0.39476617911533796</data>
  <data key="d5">0</data>
</node>
<node id="n8357">
  <data key="d0">False</data>
  <data key="d1">FOXP4</data>
  <data key="d2">0</data>
  <data key="d3">0.0</data>
  <data key="d4">0.39476617911533796</data>
  <data key="d5">0</data>
</node>
<node id="n8358">
  <data key="d0">False</data>
  <data key="d1">FOXP4-AS1</data>
  <data key="d2">0</data>
  <data key="d3">0.0</data>
  <data key="d4">0.39476617911533796</data>
  <data key="d5">0</data>
</node>
<node id="n8359">
  <data key="d0">False</data>
  <data key="d1">FOXQ1</data>
  <data key="d2">0</data>
  <data key="d3">0.0</data>
  <data key="d4">0.39476617911533796</data>
  <data key="d5">0</data>
</node>
<node id="n8360">
  <data key="d0">False</data>
  <data key="d1">FOXR1</data>
  <data key="d2">0</data>
  <data key="d3">0.0</data>
  <data key="d4">0.39476617911533796</data>
  <data key="d5">0</data>
</node>
<node id="n8361">
  <data key="d0">False</data>
  <data key="d1">FOXR2</data>
  <data key="d2">0</data>
  <data key="d3">0.0</data>
  <data key="d4">0.39476617911533796</data>
  <data key="d5">0</data>
</node>
<node id="n8362">
  <data key="d0">False</data>
  <data key="d1">FOXRED1</data>
  <data key="d2">0</data>
  <data key="d3">0.0</data>
  <data key="d4">0.39476617911533796</data>
  <data key="d5">0</data>
</node>
<node id="n8363">
  <data key="d0">False</data>
  <data key="d1">FOXRED2</data>
  <data key="d2">0</data>
  <data key="d3">0.0</data>
  <data key="d4">0.39476617911533796</data>
  <data key="d5">0</data>
</node>
<node id="n8364">
  <data key="d0">False</data>
  <data key="d1">FOXS1</data>
  <data key="d2">0</data>
  <data key="d3">0.0</data>
  <data key="d4">0.39476617911533796</data>
  <data key="d5">0</data>
</node>
<node id="n8365">
  <data key="d0">False</data>
  <data key="d1">FPGS</data>
  <data key="d2">0</data>
  <data key="d3">0.0</data>
  <data key="d4">0.39476617911533796</data>
  <data key="d5">0</data>
</node>
<node id="n8366">
  <data key="d0">False</data>
  <data key="d1">FPGT</data>
  <data key="d2">0</data>
  <data key="d3">0.0</data>
  <data key="d4">0.39476617911533796</data>
  <data key="d5">0</data>
</node>
<node id="n8367">
  <data key="d0">False</data>
  <data key="d1">FPGT-TNNI3K</data>
  <data key="d2">0</data>
  <data key="d3">0.0</data>
  <data key="d4">0.39476617911533796</data>
  <data key="d5">0</data>
</node>
<node id="n8368">
  <data key="d0">False</data>
  <data key="d1">FPR1</data>
  <data key="d2">0</data>
  <data key="d3">0.0</data>
  <data key="d4">0.39476617911533796</data>
  <data key="d5">0</data>
</node>
<node id="n8369">
  <data key="d0">False</data>
  <data key="d1">FPR2</data>
  <data key="d2">5</data>
  <data key="d3">0.26241274023882655</data>
  <data key="d4">0.39476617911533796</data>
  <data key="d5">1.0</data>
</node>
<node id="n8370">
  <data key="d0">False</data>
  <data key="d1">FPR3</data>
  <data key="d2">0</data>
  <data key="d3">0.0</data>
  <data key="d4">0.39476617911533796</data>
  <data key="d5">0</data>
</node>
<node id="n8371">
  <data key="d0">False</data>
  <data key="d1">FRA10AC1</data>
  <data key="d2">0</data>
  <data key="d3">0.0</data>
  <data key="d4">0.39476617911533796</data>
  <data key="d5">0</data>
</node>
<node id="n8372">
  <data key="d0">False</data>
  <data key="d1">FRAS1</data>
  <data key="d2">0</data>
  <data key="d3">0.0</data>
  <data key="d4">0.39476617911533796</data>
  <data key="d5">0</data>
</node>
<node id="n8373">
  <data key="d0">False</data>
  <data key="d1">FRAT1</data>
  <data key="d2">0</data>
  <data key="d3">0.0</data>
  <data key="d4">0.39476617911533796</data>
  <data key="d5">0</data>
</node>
<node id="n8374">
  <data key="d0">False</data>
  <data key="d1">FRAT2</data>
  <data key="d2">0</data>
  <data key="d3">0.0</data>
  <data key="d4">0.39476617911533796</data>
  <data key="d5">0</data>
</node>
<node id="n8375">
  <data key="d0">False</data>
  <data key="d1">FREM1</data>
  <data key="d2">1</data>
  <data key="d3">0.3849087010071853</data>
  <data key="d4">0.39476617911533796</data>
  <data key="d5">0</data>
</node>
<node id="n8376">
  <data key="d0">False</data>
  <data key="d1">FREM2</data>
  <data key="d2">0</data>
  <data key="d3">0.0</data>
  <data key="d4">0.39476617911533796</data>
  <data key="d5">0</data>
</node>
<node id="n8377">
  <data key="d0">False</data>
  <data key="d1">FREM2-AS1</data>
  <data key="d2">0</data>
  <data key="d3">0.0</data>
  <data key="d4">0.39476617911533796</data>
  <data key="d5">0</data>
</node>
<node id="n8378">
  <data key="d0">False</data>
  <data key="d1">FREM3</data>
  <data key="d2">0</data>
  <data key="d3">0.0</data>
  <data key="d4">0.39476617911533796</data>
  <data key="d5">0</data>
</node>
<node id="n8379">
  <data key="d0">False</data>
  <data key="d1">FRG1</data>
  <data key="d2">0</data>
  <data key="d3">0.0</data>
  <data key="d4">0.39476617911533796</data>
  <data key="d5">0</data>
</node>
<node id="n8380">
  <data key="d0">False</data>
  <data key="d1">FRG1-DT</data>
  <data key="d2">0</data>
  <data key="d3">0.0</data>
  <data key="d4">0.39476617911533796</data>
  <data key="d5">0</data>
</node>
<node id="n8381">
  <data key="d0">False</data>
  <data key="d1">FRG1BP</data>
  <data key="d2">0</data>
  <data key="d3">0.0</data>
  <data key="d4">0.39476617911533796</data>
  <data key="d5">0</data>
</node>
<node id="n8382">
  <data key="d0">False</data>
  <data key="d1">FRG1HP</data>
  <data key="d2">0</data>
  <data key="d3">0.0</data>
  <data key="d4">0.39476617911533796</data>
  <data key="d5">0</data>
</node>
<node id="n8383">
  <data key="d0">False</data>
  <data key="d1">FRG1JP</data>
  <data key="d2">0</data>
  <data key="d3">0.0</data>
  <data key="d4">0.39476617911533796</data>
  <data key="d5">0</data>
</node>
<node id="n8384">
  <data key="d0">False</data>
  <data key="d1">FRG1KP</data>
  <data key="d2">0</data>
  <data key="d3">0.0</data>
  <data key="d4">0.39476617911533796</data>
  <data key="d5">0</data>
</node>
<node id="n8385">
  <data key="d0">False</data>
  <data key="d1">FRG2</data>
  <data key="d2">0</data>
  <data key="d3">0.0</data>
  <data key="d4">0.39476617911533796</data>
  <data key="d5">0</data>
</node>
<node id="n8386">
  <data key="d0">False</data>
  <data key="d1">FRG2B</data>
  <data key="d2">0</data>
  <data key="d3">0.0</data>
  <data key="d4">0.39476617911533796</data>
  <data key="d5">0</data>
</node>
<node id="n8387">
  <data key="d0">False</data>
  <data key="d1">FRG2C</data>
  <data key="d2">0</data>
  <data key="d3">0.0</data>
  <data key="d4">0.39476617911533796</data>
  <data key="d5">0</data>
</node>
<node id="n8388">
  <data key="d0">False</data>
  <data key="d1">FRG2DP</data>
  <data key="d2">0</data>
  <data key="d3">0.0</data>
  <data key="d4">0.39476617911533796</data>
  <data key="d5">0</data>
</node>
<node id="n8389">
  <data key="d0">False</data>
  <data key="d1">FRG2FP</data>
  <data key="d2">0</data>
  <data key="d3">0.0</data>
  <data key="d4">0.39476617911533796</data>
  <data key="d5">0</data>
</node>
<node id="n8390">
  <data key="d0">False</data>
  <data key="d1">FRG2GP</data>
  <data key="d2">0</data>
  <data key="d3">0.0</data>
  <data key="d4">0.39476617911533796</data>
  <data key="d5">0</data>
</node>
<node id="n8391">
  <data key="d0">False</data>
  <data key="d1">FRG2HP</data>
  <data key="d2">0</data>
  <data key="d3">0.0</data>
  <data key="d4">0.39476617911533796</data>
  <data key="d5">0</data>
</node>
<node id="n8392">
  <data key="d0">False</data>
  <data key="d1">FRG2IP</data>
  <data key="d2">0</data>
  <data key="d3">0.0</data>
  <data key="d4">0.39476617911533796</data>
  <data key="d5">0</data>
</node>
<node id="n8393">
  <data key="d0">False</data>
  <data key="d1">FRG2JP</data>
  <data key="d2">0</data>
  <data key="d3">0.0</data>
  <data key="d4">0.39476617911533796</data>
  <data key="d5">0</data>
</node>
<node id="n8394">
  <data key="d0">False</data>
  <data key="d1">FRG2KP</data>
  <data key="d2">0</data>
  <data key="d3">0.0</data>
  <data key="d4">0.39476617911533796</data>
  <data key="d5">0</data>
</node>
<node id="n8395">
  <data key="d0">False</data>
  <data key="d1">FRG2LP</data>
  <data key="d2">0</data>
  <data key="d3">0.0</data>
  <data key="d4">0.39476617911533796</data>
  <data key="d5">0</data>
</node>
<node id="n8396">
  <data key="d0">False</data>
  <data key="d1">FRG2MP</data>
  <data key="d2">0</data>
  <data key="d3">0.0</data>
  <data key="d4">0.39476617911533796</data>
  <data key="d5">0</data>
</node>
<node id="n8397">
  <data key="d0">False</data>
  <data key="d1">FRGCA</data>
  <data key="d2">0</data>
  <data key="d3">0.0</data>
  <data key="d4">0.39476617911533796</data>
  <data key="d5">0</data>
</node>
<node id="n8398">
  <data key="d0">False</data>
  <data key="d1">FRK</data>
  <data key="d2">0</data>
  <data key="d3">0.0</data>
  <data key="d4">0.39476617911533796</data>
  <data key="d5">0</data>
</node>
<node id="n8399">
  <data key="d0">False</data>
  <data key="d1">FRMD1</data>
  <data key="d2">0</data>
  <data key="d3">0.0</data>
  <data key="d4">0.39476617911533796</data>
  <data key="d5">0</data>
</node>
<node id="n8400">
  <data key="d0">False</data>
  <data key="d1">FRMD3</data>
  <data key="d2">1</data>
  <data key="d3">0.4593137597169854</data>
  <data key="d4">0.39476617911533796</data>
  <data key="d5">0</data>
</node>
<node id="n8401">
  <data key="d0">False</data>
  <data key="d1">FRMD4A</data>
  <data key="d2">1</data>
  <data key="d3">0.7807017543859649</data>
  <data key="d4">0.39476617911533796</data>
  <data key="d5">0</data>
</node>
<node id="n8402">
  <data key="d0">False</data>
  <data key="d1">FRMD4B</data>
  <data key="d2">0</data>
  <data key="d3">0.0</data>
  <data key="d4">0.39476617911533796</data>
  <data key="d5">0</data>
</node>
<node id="n8403">
  <data key="d0">False</data>
  <data key="d1">FRMD5</data>
  <data key="d2">0</data>
  <data key="d3">0.0</data>
  <data key="d4">0.39476617911533796</data>
  <data key="d5">0</data>
</node>
<node id="n8404">
  <data key="d0">False</data>
  <data key="d1">FRMD6</data>
  <data key="d2">2</data>
  <data key="d3">0.4583333333333333</data>
  <data key="d4">0.39476617911533796</data>
  <data key="d5">0</data>
</node>
<node id="n8405">
  <data key="d0">False</data>
  <data key="d1">FRMD6-AS1</data>
  <data key="d2">0</data>
  <data key="d3">0.0</data>
  <data key="d4">0.39476617911533796</data>
  <data key="d5">0</data>
</node>
<node id="n8406">
  <data key="d0">False</data>
  <data key="d1">FRMD6-AS2</data>
  <data key="d2">0</data>
  <data key="d3">0.0</data>
  <data key="d4">0.39476617911533796</data>
  <data key="d5">0</data>
</node>
<node id="n8407">
  <data key="d0">False</data>
  <data key="d1">FRMD7</data>
  <data key="d2">0</data>
  <data key="d3">0.0</data>
  <data key="d4">0.39476617911533796</data>
  <data key="d5">0</data>
</node>
<node id="n8408">
  <data key="d0">False</data>
  <data key="d1">FRMD8</data>
  <data key="d2">0</data>
  <data key="d3">0.0</data>
  <data key="d4">0.39476617911533796</data>
  <data key="d5">0</data>
</node>
<node id="n8409">
  <data key="d0">False</data>
  <data key="d1">FRMD8P1</data>
  <data key="d2">0</data>
  <data key="d3">0.0</data>
  <data key="d4">0.39476617911533796</data>
  <data key="d5">0</data>
</node>
<node id="n8410">
  <data key="d0">False</data>
  <data key="d1">FRMPD1</data>
  <data key="d2">0</data>
  <data key="d3">0.0</data>
  <data key="d4">0.39476617911533796</data>
  <data key="d5">0</data>
</node>
<node id="n8411">
  <data key="d0">False</data>
  <data key="d1">FRMPD2</data>
  <data key="d2">1</data>
  <data key="d3">0.9166666666666666</data>
  <data key="d4">0.39476617911533796</data>
  <data key="d5">0</data>
</node>
<node id="n8412">
  <data key="d0">False</data>
  <data key="d1">FRMPD2B</data>
  <data key="d2">0</data>
  <data key="d3">0.0</data>
  <data key="d4">0.39476617911533796</data>
  <data key="d5">0</data>
</node>
<node id="n8413">
  <data key="d0">False</data>
  <data key="d1">FRMPD3</data>
  <data key="d2">0</data>
  <data key="d3">0.0</data>
  <data key="d4">0.39476617911533796</data>
  <data key="d5">0</data>
</node>
<node id="n8414">
  <data key="d0">False</data>
  <data key="d1">FRMPD3-AS1</data>
  <data key="d2">0</data>
  <data key="d3">0.0</data>
  <data key="d4">0.39476617911533796</data>
  <data key="d5">0</data>
</node>
<node id="n8415">
  <data key="d0">False</data>
  <data key="d1">FRMPD4</data>
  <data key="d2">1</data>
  <data key="d3">0.3310746692102624</data>
  <data key="d4">0.39476617911533796</data>
  <data key="d5">0</data>
</node>
<node id="n8416">
  <data key="d0">False</data>
  <data key="d1">FRMPD4-AS1</data>
  <data key="d2">0</data>
  <data key="d3">0.0</data>
  <data key="d4">0.39476617911533796</data>
  <data key="d5">0</data>
</node>
<node id="n8417">
  <data key="d0">False</data>
  <data key="d1">FRRS1</data>
  <data key="d2">0</data>
  <data key="d3">0.0</data>
  <data key="d4">0.39476617911533796</data>
  <data key="d5">0</data>
</node>
<node id="n8418">
  <data key="d0">False</data>
  <data key="d1">FRRS1L</data>
  <data key="d2">0</data>
  <data key="d3">0.0</data>
  <data key="d4">0.39476617911533796</data>
  <data key="d5">0</data>
</node>
<node id="n8419">
  <data key="d0">False</data>
  <data key="d1">FRS2</data>
  <data key="d2">0</data>
  <data key="d3">0.0</data>
  <data key="d4">0.39476617911533796</data>
  <data key="d5">0</data>
</node>
<node id="n8420">
  <data key="d0">False</data>
  <data key="d1">FRS3</data>
  <data key="d2">0</data>
  <data key="d3">0.0</data>
  <data key="d4">0.39476617911533796</data>
  <data key="d5">0</data>
</node>
<node id="n8421">
  <data key="d0">False</data>
  <data key="d1">FRY</data>
  <data key="d2">0</data>
  <data key="d3">0.0</data>
  <data key="d4">0.39476617911533796</data>
  <data key="d5">0</data>
</node>
<node id="n8422">
  <data key="d0">False</data>
  <data key="d1">FRY-AS1</data>
  <data key="d2">0</data>
  <data key="d3">0.0</data>
  <data key="d4">0.39476617911533796</data>
  <data key="d5">0</data>
</node>
<node id="n8423">
  <data key="d0">False</data>
  <data key="d1">FRYL</data>
  <data key="d2">0</data>
  <data key="d3">0.0</data>
  <data key="d4">0.39476617911533796</data>
  <data key="d5">0</data>
</node>
<node id="n8424">
  <data key="d0">False</data>
  <data key="d1">FRZB</data>
  <data key="d2">0</data>
  <data key="d3">0.0</data>
  <data key="d4">0.39476617911533796</data>
  <data key="d5">0</data>
</node>
<node id="n8425">
  <data key="d0">False</data>
  <data key="d1">FSBP</data>
  <data key="d2">0</data>
  <data key="d3">0.0</data>
  <data key="d4">0.39476617911533796</data>
  <data key="d5">0</data>
</node>
<node id="n8426">
  <data key="d0">False</data>
  <data key="d1">FSCB</data>
  <data key="d2">0</data>
  <data key="d3">0.0</data>
  <data key="d4">0.39476617911533796</data>
  <data key="d5">0</data>
</node>
<node id="n8427">
  <data key="d0">False</data>
  <data key="d1">FSCN1</data>
  <data key="d2">0</data>
  <data key="d3">0.0</data>
  <data key="d4">0.39476617911533796</data>
  <data key="d5">0</data>
</node>
<node id="n8428">
  <data key="d0">False</data>
  <data key="d1">FSCN1P1</data>
  <data key="d2">0</data>
  <data key="d3">0.0</data>
  <data key="d4">0.39476617911533796</data>
  <data key="d5">0</data>
</node>
<node id="n8429">
  <data key="d0">False</data>
  <data key="d1">FSCN2</data>
  <data key="d2">0</data>
  <data key="d3">0.0</data>
  <data key="d4">0.39476617911533796</data>
  <data key="d5">0</data>
</node>
<node id="n8430">
  <data key="d0">False</data>
  <data key="d1">FSCN3</data>
  <data key="d2">0</data>
  <data key="d3">0.0</data>
  <data key="d4">0.39476617911533796</data>
  <data key="d5">0</data>
</node>
<node id="n8431">
  <data key="d0">False</data>
  <data key="d1">FSD1</data>
  <data key="d2">0</data>
  <data key="d3">0.0</data>
  <data key="d4">0.39476617911533796</data>
  <data key="d5">0</data>
</node>
<node id="n8432">
  <data key="d0">False</data>
  <data key="d1">FSD1L</data>
  <data key="d2">0</data>
  <data key="d3">0.0</data>
  <data key="d4">0.39476617911533796</data>
  <data key="d5">0</data>
</node>
<node id="n8433">
  <data key="d0">False</data>
  <data key="d1">FSD2</data>
  <data key="d2">1</data>
  <data key="d3">0.8888888888888888</data>
  <data key="d4">0.39476617911533796</data>
  <data key="d5">0</data>
</node>
<node id="n8434">
  <data key="d0">False</data>
  <data key="d1">FSHB</data>
  <data key="d2">0</data>
  <data key="d3">0.0</data>
  <data key="d4">0.39476617911533796</data>
  <data key="d5">0</data>
</node>
<node id="n8435">
  <data key="d0">False</data>
  <data key="d1">FSHR</data>
  <data key="d2">0</data>
  <data key="d3">0.0</data>
  <data key="d4">0.39476617911533796</data>
  <data key="d5">0</data>
</node>
<node id="n8436">
  <data key="d0">False</data>
  <data key="d1">FSIP1</data>
  <data key="d2">0</data>
  <data key="d3">0.0</data>
  <data key="d4">0.39476617911533796</data>
  <data key="d5">0</data>
</node>
<node id="n8437">
  <data key="d0">False</data>
  <data key="d1">FSIP2</data>
  <data key="d2">0</data>
  <data key="d3">0.0</data>
  <data key="d4">0.39476617911533796</data>
  <data key="d5">0</data>
</node>
<node id="n8438">
  <data key="d0">False</data>
  <data key="d1">FSIP2-AS1</data>
  <data key="d2">0</data>
  <data key="d3">0.0</data>
  <data key="d4">0.39476617911533796</data>
  <data key="d5">0</data>
</node>
<node id="n8439">
  <data key="d0">False</data>
  <data key="d1">FSIP2-AS2</data>
  <data key="d2">0</data>
  <data key="d3">0.0</data>
  <data key="d4">0.39476617911533796</data>
  <data key="d5">0</data>
</node>
<node id="n8440">
  <data key="d0">False</data>
  <data key="d1">FST</data>
  <data key="d2">1</data>
  <data key="d3">0.369633680159996</data>
  <data key="d4">0.39476617911533796</data>
  <data key="d5">0</data>
</node>
<node id="n8441">
  <data key="d0">False</data>
  <data key="d1">FSTL1</data>
  <data key="d2">0</data>
  <data key="d3">0.0</data>
  <data key="d4">0.39476617911533796</data>
  <data key="d5">0</data>
</node>
<node id="n8442">
  <data key="d0">False</data>
  <data key="d1">FSTL3</data>
  <data key="d2">0</data>
  <data key="d3">0.0</data>
  <data key="d4">0.39476617911533796</data>
  <data key="d5">0</data>
</node>
<node id="n8443">
  <data key="d0">False</data>
  <data key="d1">FSTL4</data>
  <data key="d2">1</data>
  <data key="d3">0.39258858425525095</data>
  <data key="d4">0.39476617911533796</data>
  <data key="d5">0</data>
</node>
<node id="n8444">
  <data key="d0">False</data>
  <data key="d1">FSTL5</data>
  <data key="d2">0</data>
  <data key="d3">0.0</data>
  <data key="d4">0.39476617911533796</data>
  <data key="d5">0</data>
</node>
<node id="n8445">
  <data key="d0">False</data>
  <data key="d1">FTCD</data>
  <data key="d2">0</data>
  <data key="d3">0.0</data>
  <data key="d4">0.39476617911533796</data>
  <data key="d5">0</data>
</node>
<node id="n8446">
  <data key="d0">False</data>
  <data key="d1">FTCD-AS1</data>
  <data key="d2">0</data>
  <data key="d3">0.0</data>
  <data key="d4">0.39476617911533796</data>
  <data key="d5">0</data>
</node>
<node id="n8447">
  <data key="d0">False</data>
  <data key="d1">FTCDNL1</data>
  <data key="d2">0</data>
  <data key="d3">0.0</data>
  <data key="d4">0.39476617911533796</data>
  <data key="d5">0</data>
</node>
<node id="n8448">
  <data key="d0">False</data>
  <data key="d1">FTH1</data>
  <data key="d2">0</data>
  <data key="d3">0.0</data>
  <data key="d4">0.39476617911533796</data>
  <data key="d5">0</data>
</node>
<node id="n8449">
  <data key="d0">False</data>
  <data key="d1">FTH1P1</data>
  <data key="d2">0</data>
  <data key="d3">0.0</data>
  <data key="d4">0.39476617911533796</data>
  <data key="d5">0</data>
</node>
<node id="n8450">
  <data key="d0">False</data>
  <data key="d1">FTH1P10</data>
  <data key="d2">0</data>
  <data key="d3">0.0</data>
  <data key="d4">0.39476617911533796</data>
  <data key="d5">0</data>
</node>
<node id="n8451">
  <data key="d0">False</data>
  <data key="d1">FTH1P11</data>
  <data key="d2">0</data>
  <data key="d3">0.0</data>
  <data key="d4">0.39476617911533796</data>
  <data key="d5">0</data>
</node>
<node id="n8452">
  <data key="d0">False</data>
  <data key="d1">FTH1P12</data>
  <data key="d2">0</data>
  <data key="d3">0.0</data>
  <data key="d4">0.39476617911533796</data>
  <data key="d5">0</data>
</node>
<node id="n8453">
  <data key="d0">False</data>
  <data key="d1">FTH1P14</data>
  <data key="d2">0</data>
  <data key="d3">0.0</data>
  <data key="d4">0.39476617911533796</data>
  <data key="d5">0</data>
</node>
<node id="n8454">
  <data key="d0">False</data>
  <data key="d1">FTH1P15</data>
  <data key="d2">1</data>
  <data key="d3">0.5464285714285715</data>
  <data key="d4">0.39476617911533796</data>
  <data key="d5">0</data>
</node>
<node id="n8455">
  <data key="d0">False</data>
  <data key="d1">FTH1P16</data>
  <data key="d2">0</data>
  <data key="d3">0.0</data>
  <data key="d4">0.39476617911533796</data>
  <data key="d5">0</data>
</node>
<node id="n8456">
  <data key="d0">False</data>
  <data key="d1">FTH1P18</data>
  <data key="d2">0</data>
  <data key="d3">0.0</data>
  <data key="d4">0.39476617911533796</data>
  <data key="d5">0</data>
</node>
<node id="n8457">
  <data key="d0">False</data>
  <data key="d1">FTH1P19</data>
  <data key="d2">0</data>
  <data key="d3">0.0</data>
  <data key="d4">0.39476617911533796</data>
  <data key="d5">0</data>
</node>
<node id="n8458">
  <data key="d0">False</data>
  <data key="d1">FTH1P2</data>
  <data key="d2">0</data>
  <data key="d3">0.0</data>
  <data key="d4">0.39476617911533796</data>
  <data key="d5">0</data>
</node>
<node id="n8459">
  <data key="d0">False</data>
  <data key="d1">FTH1P20</data>
  <data key="d2">0</data>
  <data key="d3">0.0</data>
  <data key="d4">0.39476617911533796</data>
  <data key="d5">0</data>
</node>
<node id="n8460">
  <data key="d0">False</data>
  <data key="d1">FTH1P21</data>
  <data key="d2">0</data>
  <data key="d3">0.0</data>
  <data key="d4">0.39476617911533796</data>
  <data key="d5">0</data>
</node>
<node id="n8461">
  <data key="d0">False</data>
  <data key="d1">FTH1P22</data>
  <data key="d2">5</data>
  <data key="d3">0.3276578180502386</data>
  <data key="d4">0.39476617911533796</data>
  <data key="d5">1.0</data>
</node>
<node id="n8462">
  <data key="d0">False</data>
  <data key="d1">FTH1P23</data>
  <data key="d2">0</data>
  <data key="d3">0.0</data>
  <data key="d4">0.39476617911533796</data>
  <data key="d5">0</data>
</node>
<node id="n8463">
  <data key="d0">False</data>
  <data key="d1">FTH1P24</data>
  <data key="d2">0</data>
  <data key="d3">0.0</data>
  <data key="d4">0.39476617911533796</data>
  <data key="d5">0</data>
</node>
<node id="n8464">
  <data key="d0">False</data>
  <data key="d1">FTH1P25</data>
  <data key="d2">0</data>
  <data key="d3">0.0</data>
  <data key="d4">0.39476617911533796</data>
  <data key="d5">0</data>
</node>
<node id="n8465">
  <data key="d0">False</data>
  <data key="d1">FTH1P26</data>
  <data key="d2">0</data>
  <data key="d3">0.0</data>
  <data key="d4">0.39476617911533796</data>
  <data key="d5">0</data>
</node>
<node id="n8466">
  <data key="d0">False</data>
  <data key="d1">FTH1P27</data>
  <data key="d2">0</data>
  <data key="d3">0.0</data>
  <data key="d4">0.39476617911533796</data>
  <data key="d5">0</data>
</node>
<node id="n8467">
  <data key="d0">False</data>
  <data key="d1">FTH1P3</data>
  <data key="d2">0</data>
  <data key="d3">0.0</data>
  <data key="d4">0.39476617911533796</data>
  <data key="d5">0</data>
</node>
<node id="n8468">
  <data key="d0">False</data>
  <data key="d1">FTH1P4</data>
  <data key="d2">0</data>
  <data key="d3">0.0</data>
  <data key="d4">0.39476617911533796</data>
  <data key="d5">0</data>
</node>
<node id="n8469">
  <data key="d0">False</data>
  <data key="d1">FTH1P5</data>
  <data key="d2">0</data>
  <data key="d3">0.0</data>
  <data key="d4">0.39476617911533796</data>
  <data key="d5">0</data>
</node>
<node id="n8470">
  <data key="d0">False</data>
  <data key="d1">FTH1P6</data>
  <data key="d2">0</data>
  <data key="d3">0.0</data>
  <data key="d4">0.39476617911533796</data>
  <data key="d5">0</data>
</node>
<node id="n8471">
  <data key="d0">False</data>
  <data key="d1">FTH1P7</data>
  <data key="d2">0</data>
  <data key="d3">0.0</data>
  <data key="d4">0.39476617911533796</data>
  <data key="d5">0</data>
</node>
<node id="n8472">
  <data key="d0">False</data>
  <data key="d1">FTH1P8</data>
  <data key="d2">0</data>
  <data key="d3">0.0</data>
  <data key="d4">0.39476617911533796</data>
  <data key="d5">0</data>
</node>
<node id="n8473">
  <data key="d0">False</data>
  <data key="d1">FTH1P9</data>
  <data key="d2">0</data>
  <data key="d3">0.0</data>
  <data key="d4">0.39476617911533796</data>
  <data key="d5">0</data>
</node>
<node id="n8474">
  <data key="d0">False</data>
  <data key="d1">FTHL17</data>
  <data key="d2">0</data>
  <data key="d3">0.0</data>
  <data key="d4">0.39476617911533796</data>
  <data key="d5">0</data>
</node>
<node id="n8475">
  <data key="d0">False</data>
  <data key="d1">FTL</data>
  <data key="d2">0</data>
  <data key="d3">0.0</data>
  <data key="d4">0.39476617911533796</data>
  <data key="d5">0</data>
</node>
<node id="n8476">
  <data key="d0">False</data>
  <data key="d1">FTLP1</data>
  <data key="d2">0</data>
  <data key="d3">0.0</data>
  <data key="d4">0.39476617911533796</data>
  <data key="d5">0</data>
</node>
<node id="n8477">
  <data key="d0">False</data>
  <data key="d1">FTLP10</data>
  <data key="d2">0</data>
  <data key="d3">0.0</data>
  <data key="d4">0.39476617911533796</data>
  <data key="d5">0</data>
</node>
<node id="n8478">
  <data key="d0">False</data>
  <data key="d1">FTLP12</data>
  <data key="d2">0</data>
  <data key="d3">0.0</data>
  <data key="d4">0.39476617911533796</data>
  <data key="d5">0</data>
</node>
<node id="n8479">
  <data key="d0">False</data>
  <data key="d1">FTLP13</data>
  <data key="d2">0</data>
  <data key="d3">0.0</data>
  <data key="d4">0.39476617911533796</data>
  <data key="d5">0</data>
</node>
<node id="n8480">
  <data key="d0">False</data>
  <data key="d1">FTLP14</data>
  <data key="d2">0</data>
  <data key="d3">0.0</data>
  <data key="d4">0.39476617911533796</data>
  <data key="d5">0</data>
</node>
<node id="n8481">
  <data key="d0">False</data>
  <data key="d1">FTLP15</data>
  <data key="d2">0</data>
  <data key="d3">0.0</data>
  <data key="d4">0.39476617911533796</data>
  <data key="d5">0</data>
</node>
<node id="n8482">
  <data key="d0">False</data>
  <data key="d1">FTLP16</data>
  <data key="d2">0</data>
  <data key="d3">0.0</data>
  <data key="d4">0.39476617911533796</data>
  <data key="d5">0</data>
</node>
<node id="n8483">
  <data key="d0">False</data>
  <data key="d1">FTLP17</data>
  <data key="d2">0</data>
  <data key="d3">0.0</data>
  <data key="d4">0.39476617911533796</data>
  <data key="d5">0</data>
</node>
<node id="n8484">
  <data key="d0">False</data>
  <data key="d1">FTLP18</data>
  <data key="d2">0</data>
  <data key="d3">0.0</data>
  <data key="d4">0.39476617911533796</data>
  <data key="d5">0</data>
</node>
<node id="n8485">
  <data key="d0">False</data>
  <data key="d1">FTLP19</data>
  <data key="d2">0</data>
  <data key="d3">0.0</data>
  <data key="d4">0.39476617911533796</data>
  <data key="d5">0</data>
</node>
<node id="n8486">
  <data key="d0">False</data>
  <data key="d1">FTLP2</data>
  <data key="d2">0</data>
  <data key="d3">0.0</data>
  <data key="d4">0.39476617911533796</data>
  <data key="d5">0</data>
</node>
<node id="n8487">
  <data key="d0">False</data>
  <data key="d1">FTLP3</data>
  <data key="d2">1</data>
  <data key="d3">0.8928571428571429</data>
  <data key="d4">0.39476617911533796</data>
  <data key="d5">0</data>
</node>
<node id="n8488">
  <data key="d0">False</data>
  <data key="d1">FTLP4</data>
  <data key="d2">0</data>
  <data key="d3">0.0</data>
  <data key="d4">0.39476617911533796</data>
  <data key="d5">0</data>
</node>
<node id="n8489">
  <data key="d0">False</data>
  <data key="d1">FTLP5</data>
  <data key="d2">0</data>
  <data key="d3">0.0</data>
  <data key="d4">0.39476617911533796</data>
  <data key="d5">0</data>
</node>
<node id="n8490">
  <data key="d0">False</data>
  <data key="d1">FTLP6</data>
  <data key="d2">0</data>
  <data key="d3">0.0</data>
  <data key="d4">0.39476617911533796</data>
  <data key="d5">0</data>
</node>
<node id="n8491">
  <data key="d0">False</data>
  <data key="d1">FTLP8</data>
  <data key="d2">0</data>
  <data key="d3">0.0</data>
  <data key="d4">0.39476617911533796</data>
  <data key="d5">0</data>
</node>
<node id="n8492">
  <data key="d0">False</data>
  <data key="d1">FTMT</data>
  <data key="d2">0</data>
  <data key="d3">0.0</data>
  <data key="d4">0.39476617911533796</data>
  <data key="d5">0</data>
</node>
<node id="n8493">
  <data key="d0">False</data>
  <data key="d1">FTO</data>
  <data key="d2">1</data>
  <data key="d3">0.8522727272727273</data>
  <data key="d4">0.39476617911533796</data>
  <data key="d5">0</data>
</node>
<node id="n8494">
  <data key="d0">False</data>
  <data key="d1">FTOP1</data>
  <data key="d2">0</data>
  <data key="d3">0.0</data>
  <data key="d4">0.39476617911533796</data>
  <data key="d5">0</data>
</node>
<node id="n8495">
  <data key="d0">False</data>
  <data key="d1">FTSJ1</data>
  <data key="d2">0</data>
  <data key="d3">0.0</data>
  <data key="d4">0.39476617911533796</data>
  <data key="d5">0</data>
</node>
<node id="n8496">
  <data key="d0">False</data>
  <data key="d1">FTSJ3</data>
  <data key="d2">0</data>
  <data key="d3">0.0</data>
  <data key="d4">0.39476617911533796</data>
  <data key="d5">0</data>
</node>
<node id="n8497">
  <data key="d0">False</data>
  <data key="d1">FTX</data>
  <data key="d2">0</data>
  <data key="d3">0.0</data>
  <data key="d4">0.39476617911533796</data>
  <data key="d5">0</data>
</node>
<node id="n8498">
  <data key="d0">False</data>
  <data key="d1">FUBP1</data>
  <data key="d2">0</data>
  <data key="d3">0.0</data>
  <data key="d4">0.39476617911533796</data>
  <data key="d5">0</data>
</node>
<node id="n8499">
  <data key="d0">False</data>
  <data key="d1">FUBP3</data>
  <data key="d2">0</data>
  <data key="d3">0.0</data>
  <data key="d4">0.39476617911533796</data>
  <data key="d5">0</data>
</node>
<node id="n8500">
  <data key="d0">False</data>
  <data key="d1">FUCA1</data>
  <data key="d2">0</data>
  <data key="d3">0.0</data>
  <data key="d4">0.39476617911533796</data>
  <data key="d5">0</data>
</node>
<node id="n8501">
  <data key="d0">False</data>
  <data key="d1">FUCA1P1</data>
  <data key="d2">0</data>
  <data key="d3">0.0</data>
  <data key="d4">0.39476617911533796</data>
  <data key="d5">0</data>
</node>
<node id="n8502">
  <data key="d0">False</data>
  <data key="d1">FUCA2</data>
  <data key="d2">0</data>
  <data key="d3">0.0</data>
  <data key="d4">0.39476617911533796</data>
  <data key="d5">0</data>
</node>
<node id="n8503">
  <data key="d0">False</data>
  <data key="d1">FUK</data>
  <data key="d2">0</data>
  <data key="d3">0.0</data>
  <data key="d4">0.39476617911533796</data>
  <data key="d5">0</data>
</node>
<node id="n8504">
  <data key="d0">False</data>
  <data key="d1">FUNDC1</data>
  <data key="d2">1</data>
  <data key="d3">0.5666666666666667</data>
  <data key="d4">0.39476617911533796</data>
  <data key="d5">0</data>
</node>
<node id="n8505">
  <data key="d0">False</data>
  <data key="d1">FUNDC2</data>
  <data key="d2">0</data>
  <data key="d3">0.0</data>
  <data key="d4">0.39476617911533796</data>
  <data key="d5">0</data>
</node>
<node id="n8506">
  <data key="d0">False</data>
  <data key="d1">FUNDC2P1</data>
  <data key="d2">0</data>
  <data key="d3">0.0</data>
  <data key="d4">0.39476617911533796</data>
  <data key="d5">0</data>
</node>
<node id="n8507">
  <data key="d0">False</data>
  <data key="d1">FUNDC2P2</data>
  <data key="d2">0</data>
  <data key="d3">0.0</data>
  <data key="d4">0.39476617911533796</data>
  <data key="d5">0</data>
</node>
<node id="n8508">
  <data key="d0">False</data>
  <data key="d1">FUNDC2P3</data>
  <data key="d2">0</data>
  <data key="d3">0.0</data>
  <data key="d4">0.39476617911533796</data>
  <data key="d5">0</data>
</node>
<node id="n8509">
  <data key="d0">False</data>
  <data key="d1">FUNDC2P4</data>
  <data key="d2">0</data>
  <data key="d3">0.0</data>
  <data key="d4">0.39476617911533796</data>
  <data key="d5">0</data>
</node>
<node id="n8510">
  <data key="d0">False</data>
  <data key="d1">FUOM</data>
  <data key="d2">0</data>
  <data key="d3">0.0</data>
  <data key="d4">0.39476617911533796</data>
  <data key="d5">0</data>
</node>
<node id="n8511">
  <data key="d0">False</data>
  <data key="d1">FURIN</data>
  <data key="d2">0</data>
  <data key="d3">0.0</data>
  <data key="d4">0.39476617911533796</data>
  <data key="d5">0</data>
</node>
<node id="n8512">
  <data key="d0">False</data>
  <data key="d1">FUS</data>
  <data key="d2">0</data>
  <data key="d3">0.0</data>
  <data key="d4">0.39476617911533796</data>
  <data key="d5">0</data>
</node>
<node id="n8513">
  <data key="d0">False</data>
  <data key="d1">FUT1</data>
  <data key="d2">0</data>
  <data key="d3">0.0</data>
  <data key="d4">0.39476617911533796</data>
  <data key="d5">0</data>
</node>
<node id="n8514">
  <data key="d0">False</data>
  <data key="d1">FUT10</data>
  <data key="d2">0</data>
  <data key="d3">0.0</data>
  <data key="d4">0.39476617911533796</data>
  <data key="d5">0</data>
</node>
<node id="n8515">
  <data key="d0">False</data>
  <data key="d1">FUT11</data>
  <data key="d2">1</data>
  <data key="d3">0.2883972781031609</data>
  <data key="d4">0.39476617911533796</data>
  <data key="d5">0</data>
</node>
<node id="n8516">
  <data key="d0">False</data>
  <data key="d1">FUT2</data>
  <data key="d2">0</data>
  <data key="d3">0.0</data>
  <data key="d4">0.39476617911533796</data>
  <data key="d5">0</data>
</node>
<node id="n8517">
  <data key="d0">False</data>
  <data key="d1">FUT3</data>
  <data key="d2">0</data>
  <data key="d3">0.0</data>
  <data key="d4">0.39476617911533796</data>
  <data key="d5">0</data>
</node>
<node id="n8518">
  <data key="d0">False</data>
  <data key="d1">FUT4</data>
  <data key="d2">0</data>
  <data key="d3">0.0</data>
  <data key="d4">0.39476617911533796</data>
  <data key="d5">0</data>
</node>
<node id="n8519">
  <data key="d0">False</data>
  <data key="d1">FUT5</data>
  <data key="d2">0</data>
  <data key="d3">0.0</data>
  <data key="d4">0.39476617911533796</data>
  <data key="d5">0</data>
</node>
<node id="n8520">
  <data key="d0">False</data>
  <data key="d1">FUT6</data>
  <data key="d2">0</data>
  <data key="d3">0.0</data>
  <data key="d4">0.39476617911533796</data>
  <data key="d5">0</data>
</node>
<node id="n8521">
  <data key="d0">False</data>
  <data key="d1">FUT7</data>
  <data key="d2">7</data>
  <data key="d3">0.30637028219144957</data>
  <data key="d4">0.39476617911533796</data>
  <data key="d5">1.0</data>
</node>
<node id="n8522">
  <data key="d0">False</data>
  <data key="d1">FUT8</data>
  <data key="d2">0</data>
  <data key="d3">0.0</data>
  <data key="d4">0.39476617911533796</data>
  <data key="d5">0</data>
</node>
<node id="n8523">
  <data key="d0">False</data>
  <data key="d1">FUT8-AS1</data>
  <data key="d2">2</data>
  <data key="d3">0.40902777777777777</data>
  <data key="d4">0.39476617911533796</data>
  <data key="d5">0</data>
</node>
<node id="n8524">
  <data key="d0">False</data>
  <data key="d1">FUT9</data>
  <data key="d2">0</data>
  <data key="d3">0.0</data>
  <data key="d4">0.39476617911533796</data>
  <data key="d5">0</data>
</node>
<node id="n8525">
  <data key="d0">False</data>
  <data key="d1">FUZ</data>
  <data key="d2">0</data>
  <data key="d3">0.0</data>
  <data key="d4">0.39476617911533796</data>
  <data key="d5">0</data>
</node>
<node id="n8526">
  <data key="d0">False</data>
  <data key="d1">FXN</data>
  <data key="d2">0</data>
  <data key="d3">0.0</data>
  <data key="d4">0.39476617911533796</data>
  <data key="d5">0</data>
</node>
<node id="n8527">
  <data key="d0">False</data>
  <data key="d1">FXNP1</data>
  <data key="d2">0</data>
  <data key="d3">0.0</data>
  <data key="d4">0.39476617911533796</data>
  <data key="d5">0</data>
</node>
<node id="n8528">
  <data key="d0">False</data>
  <data key="d1">FXNP2</data>
  <data key="d2">0</data>
  <data key="d3">0.0</data>
  <data key="d4">0.39476617911533796</data>
  <data key="d5">0</data>
</node>
<node id="n8529">
  <data key="d0">False</data>
  <data key="d1">FXR1</data>
  <data key="d2">0</data>
  <data key="d3">0.0</data>
  <data key="d4">0.39476617911533796</data>
  <data key="d5">0</data>
</node>
<node id="n8530">
  <data key="d0">False</data>
  <data key="d1">FXR2</data>
  <data key="d2">0</data>
  <data key="d3">0.0</data>
  <data key="d4">0.39476617911533796</data>
  <data key="d5">0</data>
</node>
<node id="n8531">
  <data key="d0">False</data>
  <data key="d1">FXYD1</data>
  <data key="d2">0</data>
  <data key="d3">0.0</data>
  <data key="d4">0.39476617911533796</data>
  <data key="d5">0</data>
</node>
<node id="n8532">
  <data key="d0">False</data>
  <data key="d1">FXYD2</data>
  <data key="d2">0</data>
  <data key="d3">0.0</data>
  <data key="d4">0.39476617911533796</data>
  <data key="d5">0</data>
</node>
<node id="n8533">
  <data key="d0">False</data>
  <data key="d1">FXYD3</data>
  <data key="d2">0</data>
  <data key="d3">0.0</data>
  <data key="d4">0.39476617911533796</data>
  <data key="d5">0</data>
</node>
<node id="n8534">
  <data key="d0">False</data>
  <data key="d1">FXYD4</data>
  <data key="d2">1</data>
  <data key="d3">1.0</data>
  <data key="d4">0.39476617911533796</data>
  <data key="d5">0</data>
</node>
<node id="n8535">
  <data key="d0">False</data>
  <data key="d1">FXYD5</data>
  <data key="d2">0</data>
  <data key="d3">0.0</data>
  <data key="d4">0.39476617911533796</data>
  <data key="d5">0</data>
</node>
<node id="n8536">
  <data key="d0">False</data>
  <data key="d1">FXYD6</data>
  <data key="d2">0</data>
  <data key="d3">0.0</data>
  <data key="d4">0.39476617911533796</data>
  <data key="d5">0</data>
</node>
<node id="n8537">
  <data key="d0">False</data>
  <data key="d1">FXYD6-FXYD2</data>
  <data key="d2">0</data>
  <data key="d3">0.0</data>
  <data key="d4">0.39476617911533796</data>
  <data key="d5">0</data>
</node>
<node id="n8538">
  <data key="d0">False</data>
  <data key="d1">FXYD6P1</data>
  <data key="d2">0</data>
  <data key="d3">0.0</data>
  <data key="d4">0.39476617911533796</data>
  <data key="d5">0</data>
</node>
<node id="n8539">
  <data key="d0">False</data>
  <data key="d1">FXYD6P2</data>
  <data key="d2">0</data>
  <data key="d3">0.0</data>
  <data key="d4">0.39476617911533796</data>
  <data key="d5">0</data>
</node>
<node id="n8540">
  <data key="d0">False</data>
  <data key="d1">FXYD6P3</data>
  <data key="d2">0</data>
  <data key="d3">0.0</data>
  <data key="d4">0.39476617911533796</data>
  <data key="d5">0</data>
</node>
<node id="n8541">
  <data key="d0">False</data>
  <data key="d1">FXYD7</data>
  <data key="d2">0</data>
  <data key="d3">0.0</data>
  <data key="d4">0.39476617911533796</data>
  <data key="d5">0</data>
</node>
<node id="n8542">
  <data key="d0">False</data>
  <data key="d1">FYB1</data>
  <data key="d2">4</data>
  <data key="d3">0.3942802671941746</data>
  <data key="d4">0.39476617911533796</data>
  <data key="d5">1.0</data>
</node>
<node id="n8543">
  <data key="d0">False</data>
  <data key="d1">FYB2</data>
  <data key="d2">0</data>
  <data key="d3">0.0</data>
  <data key="d4">0.39476617911533796</data>
  <data key="d5">0</data>
</node>
<node id="n8544">
  <data key="d0">False</data>
  <data key="d1">FYCO1</data>
  <data key="d2">0</data>
  <data key="d3">0.0</data>
  <data key="d4">0.39476617911533796</data>
  <data key="d5">0</data>
</node>
<node id="n8545">
  <data key="d0">False</data>
  <data key="d1">FYN</data>
  <data key="d2">0</data>
  <data key="d3">0.0</data>
  <data key="d4">0.39476617911533796</data>
  <data key="d5">0</data>
</node>
<node id="n8546">
  <data key="d0">False</data>
  <data key="d1">FYTTD1</data>
  <data key="d2">0</data>
  <data key="d3">0.0</data>
  <data key="d4">0.39476617911533796</data>
  <data key="d5">0</data>
</node>
<node id="n8547">
  <data key="d0">False</data>
  <data key="d1">FYTTD1P1</data>
  <data key="d2">0</data>
  <data key="d3">0.0</data>
  <data key="d4">0.39476617911533796</data>
  <data key="d5">0</data>
</node>
<node id="n8548">
  <data key="d0">False</data>
  <data key="d1">FZD1</data>
  <data key="d2">0</data>
  <data key="d3">0.0</data>
  <data key="d4">0.39476617911533796</data>
  <data key="d5">0</data>
</node>
<node id="n8549">
  <data key="d0">False</data>
  <data key="d1">FZD10</data>
  <data key="d2">0</data>
  <data key="d3">0.0</data>
  <data key="d4">0.39476617911533796</data>
  <data key="d5">0</data>
</node>
<node id="n8550">
  <data key="d0">False</data>
  <data key="d1">FZD10-DT</data>
  <data key="d2">1</data>
  <data key="d3">0.6238095238095239</data>
  <data key="d4">0.39476617911533796</data>
  <data key="d5">0</data>
</node>
<node id="n8551">
  <data key="d0">False</data>
  <data key="d1">FZD2</data>
  <data key="d2">0</data>
  <data key="d3">0.0</data>
  <data key="d4">0.39476617911533796</data>
  <data key="d5">0</data>
</node>
<node id="n8552">
  <data key="d0">False</data>
  <data key="d1">FZD3</data>
  <data key="d2">0</data>
  <data key="d3">0.0</data>
  <data key="d4">0.39476617911533796</data>
  <data key="d5">0</data>
</node>
<node id="n8553">
  <data key="d0">False</data>
  <data key="d1">FZD4</data>
  <data key="d2">0</data>
  <data key="d3">0.0</data>
  <data key="d4">0.39476617911533796</data>
  <data key="d5">0</data>
</node>
<node id="n8554">
  <data key="d0">False</data>
  <data key="d1">FZD5</data>
  <data key="d2">0</data>
  <data key="d3">0.0</data>
  <data key="d4">0.39476617911533796</data>
  <data key="d5">0</data>
</node>
<node id="n8555">
  <data key="d0">False</data>
  <data key="d1">FZD6</data>
  <data key="d2">0</data>
  <data key="d3">0.0</data>
  <data key="d4">0.39476617911533796</data>
  <data key="d5">0</data>
</node>
<node id="n8556">
  <data key="d0">False</data>
  <data key="d1">FZD7</data>
  <data key="d2">2</data>
  <data key="d3">0.260612548112548</data>
  <data key="d4">0.39476617911533796</data>
  <data key="d5">0</data>
</node>
<node id="n8557">
  <data key="d0">False</data>
  <data key="d1">FZD8</data>
  <data key="d2">0</data>
  <data key="d3">0.0</data>
  <data key="d4">0.39476617911533796</data>
  <data key="d5">0</data>
</node>
<node id="n8558">
  <data key="d0">False</data>
  <data key="d1">FZD9</data>
  <data key="d2">0</data>
  <data key="d3">0.0</data>
  <data key="d4">0.39476617911533796</data>
  <data key="d5">0</data>
</node>
<node id="n8559">
  <data key="d0">False</data>
  <data key="d1">FZR1</data>
  <data key="d2">0</data>
  <data key="d3">0.0</data>
  <data key="d4">0.39476617911533796</data>
  <data key="d5">0</data>
</node>
<node id="n8560">
  <data key="d0">False</data>
  <data key="d1">G0S2</data>
  <data key="d2">0</data>
  <data key="d3">0.0</data>
  <data key="d4">0.39476617911533796</data>
  <data key="d5">0</data>
</node>
<node id="n8561">
  <data key="d0">False</data>
  <data key="d1">G2E3</data>
  <data key="d2">0</data>
  <data key="d3">0.0</data>
  <data key="d4">0.39476617911533796</data>
  <data key="d5">0</data>
</node>
<node id="n8562">
  <data key="d0">False</data>
  <data key="d1">G2E3-AS1</data>
  <data key="d2">1</data>
  <data key="d3">1.0</data>
  <data key="d4">0.39476617911533796</data>
  <data key="d5">0</data>
</node>
<node id="n8563">
  <data key="d0">False</data>
  <data key="d1">G3BP1</data>
  <data key="d2">0</data>
  <data key="d3">0.0</data>
  <data key="d4">0.39476617911533796</data>
  <data key="d5">0</data>
</node>
<node id="n8564">
  <data key="d0">False</data>
  <data key="d1">G3BP2</data>
  <data key="d2">0</data>
  <data key="d3">0.0</data>
  <data key="d4">0.39476617911533796</data>
  <data key="d5">0</data>
</node>
<node id="n8565">
  <data key="d0">False</data>
  <data key="d1">G6PC</data>
  <data key="d2">0</data>
  <data key="d3">0.0</data>
  <data key="d4">0.39476617911533796</data>
  <data key="d5">0</data>
</node>
<node id="n8566">
  <data key="d0">False</data>
  <data key="d1">G6PC2</data>
  <data key="d2">0</data>
  <data key="d3">0.0</data>
  <data key="d4">0.39476617911533796</data>
  <data key="d5">0</data>
</node>
<node id="n8567">
  <data key="d0">False</data>
  <data key="d1">G6PC3</data>
  <data key="d2">0</data>
  <data key="d3">0.0</data>
  <data key="d4">0.39476617911533796</data>
  <data key="d5">0</data>
</node>
<node id="n8568">
  <data key="d0">False</data>
  <data key="d1">G6PD</data>
  <data key="d2">0</data>
  <data key="d3">0.0</data>
  <data key="d4">0.39476617911533796</data>
  <data key="d5">0</data>
</node>
<node id="n8569">
  <data key="d0">False</data>
  <data key="d1">GAA</data>
  <data key="d2">0</data>
  <data key="d3">0.0</data>
  <data key="d4">0.39476617911533796</data>
  <data key="d5">0</data>
</node>
<node id="n8570">
  <data key="d0">False</data>
  <data key="d1">GAB1</data>
  <data key="d2">0</data>
  <data key="d3">0.0</data>
  <data key="d4">0.39476617911533796</data>
  <data key="d5">0</data>
</node>
<node id="n8571">
  <data key="d0">False</data>
  <data key="d1">GAB2</data>
  <data key="d2">1</data>
  <data key="d3">0.8194444444444443</data>
  <data key="d4">0.39476617911533796</data>
  <data key="d5">0</data>
</node>
<node id="n8572">
  <data key="d0">False</data>
  <data key="d1">GAB3</data>
  <data key="d2">3</data>
  <data key="d3">0.2379722506868434</data>
  <data key="d4">0.39476617911533796</data>
  <data key="d5">1.0</data>
</node>
<node id="n8573">
  <data key="d0">False</data>
  <data key="d1">GAB4</data>
  <data key="d2">0</data>
  <data key="d3">0.0</data>
  <data key="d4">0.39476617911533796</data>
  <data key="d5">0</data>
</node>
<node id="n8574">
  <data key="d0">False</data>
  <data key="d1">GABARAP</data>
  <data key="d2">0</data>
  <data key="d3">0.0</data>
  <data key="d4">0.39476617911533796</data>
  <data key="d5">0</data>
</node>
<node id="n8575">
  <data key="d0">False</data>
  <data key="d1">GABARAPL1</data>
  <data key="d2">0</data>
  <data key="d3">0.0</data>
  <data key="d4">0.39476617911533796</data>
  <data key="d5">0</data>
</node>
<node id="n8576">
  <data key="d0">False</data>
  <data key="d1">GABARAPL2</data>
  <data key="d2">0</data>
  <data key="d3">0.0</data>
  <data key="d4">0.39476617911533796</data>
  <data key="d5">0</data>
</node>
<node id="n8577">
  <data key="d0">False</data>
  <data key="d1">GABARAPL3</data>
  <data key="d2">0</data>
  <data key="d3">0.0</data>
  <data key="d4">0.39476617911533796</data>
  <data key="d5">0</data>
</node>
<node id="n8578">
  <data key="d0">False</data>
  <data key="d1">GABBR1</data>
  <data key="d2">0</data>
  <data key="d3">0.0</data>
  <data key="d4">0.39476617911533796</data>
  <data key="d5">0</data>
</node>
<node id="n8579">
  <data key="d0">False</data>
  <data key="d1">GABBR2</data>
  <data key="d2">0</data>
  <data key="d3">0.0</data>
  <data key="d4">0.39476617911533796</data>
  <data key="d5">0</data>
</node>
<node id="n8580">
  <data key="d0">False</data>
  <data key="d1">GABPA</data>
  <data key="d2">0</data>
  <data key="d3">0.0</data>
  <data key="d4">0.39476617911533796</data>
  <data key="d5">0</data>
</node>
<node id="n8581">
  <data key="d0">False</data>
  <data key="d1">GABPAP</data>
  <data key="d2">0</data>
  <data key="d3">0.0</data>
  <data key="d4">0.39476617911533796</data>
  <data key="d5">0</data>
</node>
<node id="n8582">
  <data key="d0">False</data>
  <data key="d1">GABPB1</data>
  <data key="d2">0</data>
  <data key="d3">0.0</data>
  <data key="d4">0.39476617911533796</data>
  <data key="d5">0</data>
</node>
<node id="n8583">
  <data key="d0">False</data>
  <data key="d1">GABPB1-AS1</data>
  <data key="d2">0</data>
  <data key="d3">0.0</data>
  <data key="d4">0.39476617911533796</data>
  <data key="d5">0</data>
</node>
<node id="n8584">
  <data key="d0">False</data>
  <data key="d1">GABPB2</data>
  <data key="d2">0</data>
  <data key="d3">0.0</data>
  <data key="d4">0.39476617911533796</data>
  <data key="d5">0</data>
</node>
<node id="n8585">
  <data key="d0">False</data>
  <data key="d1">GABRA1</data>
  <data key="d2">0</data>
  <data key="d3">0.0</data>
  <data key="d4">0.39476617911533796</data>
  <data key="d5">0</data>
</node>
<node id="n8586">
  <data key="d0">False</data>
  <data key="d1">GABRA2</data>
  <data key="d2">1</data>
  <data key="d3">0.6</data>
  <data key="d4">0.39476617911533796</data>
  <data key="d5">0</data>
</node>
<node id="n8587">
  <data key="d0">False</data>
  <data key="d1">GABRA3</data>
  <data key="d2">3</data>
  <data key="d3">0.29722222222222217</data>
  <data key="d4">0.39476617911533796</data>
  <data key="d5">0.0</data>
</node>
<node id="n8588">
  <data key="d0">False</data>
  <data key="d1">GABRA4</data>
  <data key="d2">0</data>
  <data key="d3">0.0</data>
  <data key="d4">0.39476617911533796</data>
  <data key="d5">0</data>
</node>
<node id="n8589">
  <data key="d0">False</data>
  <data key="d1">GABRA5</data>
  <data key="d2">0</data>
  <data key="d3">0.0</data>
  <data key="d4">0.39476617911533796</data>
  <data key="d5">0</data>
</node>
<node id="n8590">
  <data key="d0">False</data>
  <data key="d1">GABRA6</data>
  <data key="d2">0</data>
  <data key="d3">0.0</data>
  <data key="d4">0.39476617911533796</data>
  <data key="d5">0</data>
</node>
<node id="n8591">
  <data key="d0">False</data>
  <data key="d1">GABRB1</data>
  <data key="d2">0</data>
  <data key="d3">0.0</data>
  <data key="d4">0.39476617911533796</data>
  <data key="d5">0</data>
</node>
<node id="n8592">
  <data key="d0">False</data>
  <data key="d1">GABRB2</data>
  <data key="d2">1</data>
  <data key="d3">0.738095238095238</data>
  <data key="d4">0.39476617911533796</data>
  <data key="d5">0</data>
</node>
<node id="n8593">
  <data key="d0">False</data>
  <data key="d1">GABRB3</data>
  <data key="d2">0</data>
  <data key="d3">0.0</data>
  <data key="d4">0.39476617911533796</data>
  <data key="d5">0</data>
</node>
<node id="n8594">
  <data key="d0">False</data>
  <data key="d1">GABRD</data>
  <data key="d2">0</data>
  <data key="d3">0.0</data>
  <data key="d4">0.39476617911533796</data>
  <data key="d5">0</data>
</node>
<node id="n8595">
  <data key="d0">False</data>
  <data key="d1">GABRE</data>
  <data key="d2">2</data>
  <data key="d3">0.4484126984126985</data>
  <data key="d4">0.39476617911533796</data>
  <data key="d5">0</data>
</node>
<node id="n8596">
  <data key="d0">False</data>
  <data key="d1">GABRG1</data>
  <data key="d2">0</data>
  <data key="d3">0.0</data>
  <data key="d4">0.39476617911533796</data>
  <data key="d5">0</data>
</node>
<node id="n8597">
  <data key="d0">False</data>
  <data key="d1">GABRG2</data>
  <data key="d2">0</data>
  <data key="d3">0.0</data>
  <data key="d4">0.39476617911533796</data>
  <data key="d5">0</data>
</node>
<node id="n8598">
  <data key="d0">False</data>
  <data key="d1">GABRG3</data>
  <data key="d2">0</data>
  <data key="d3">0.0</data>
  <data key="d4">0.39476617911533796</data>
  <data key="d5">0</data>
</node>
<node id="n8599">
  <data key="d0">False</data>
  <data key="d1">GABRG3-AS1</data>
  <data key="d2">0</data>
  <data key="d3">0.0</data>
  <data key="d4">0.39476617911533796</data>
  <data key="d5">0</data>
</node>
<node id="n8600">
  <data key="d0">False</data>
  <data key="d1">GABRP</data>
  <data key="d2">0</data>
  <data key="d3">0.0</data>
  <data key="d4">0.39476617911533796</data>
  <data key="d5">0</data>
</node>
<node id="n8601">
  <data key="d0">False</data>
  <data key="d1">GABRQ</data>
  <data key="d2">0</data>
  <data key="d3">0.0</data>
  <data key="d4">0.39476617911533796</data>
  <data key="d5">0</data>
</node>
<node id="n8602">
  <data key="d0">False</data>
  <data key="d1">GABRR1</data>
  <data key="d2">0</data>
  <data key="d3">0.0</data>
  <data key="d4">0.39476617911533796</data>
  <data key="d5">0</data>
</node>
<node id="n8603">
  <data key="d0">False</data>
  <data key="d1">GABRR2</data>
  <data key="d2">2</data>
  <data key="d3">0.42013888888888884</data>
  <data key="d4">0.39476617911533796</data>
  <data key="d5">0</data>
</node>
<node id="n8604">
  <data key="d0">False</data>
  <data key="d1">GABRR3</data>
  <data key="d2">0</data>
  <data key="d3">0.0</data>
  <data key="d4">0.39476617911533796</data>
  <data key="d5">0</data>
</node>
<node id="n8605">
  <data key="d0">False</data>
  <data key="d1">GACAT1</data>
  <data key="d2">0</data>
  <data key="d3">0.0</data>
  <data key="d4">0.39476617911533796</data>
  <data key="d5">0</data>
</node>
<node id="n8606">
  <data key="d0">False</data>
  <data key="d1">GACAT2</data>
  <data key="d2">0</data>
  <data key="d3">0.0</data>
  <data key="d4">0.39476617911533796</data>
  <data key="d5">0</data>
</node>
<node id="n8607">
  <data key="d0">False</data>
  <data key="d1">GACAT3</data>
  <data key="d2">0</data>
  <data key="d3">0.0</data>
  <data key="d4">0.39476617911533796</data>
  <data key="d5">0</data>
</node>
<node id="n8608">
  <data key="d0">False</data>
  <data key="d1">GAD1</data>
  <data key="d2">0</data>
  <data key="d3">0.0</data>
  <data key="d4">0.39476617911533796</data>
  <data key="d5">0</data>
</node>
<node id="n8609">
  <data key="d0">False</data>
  <data key="d1">GAD2</data>
  <data key="d2">0</data>
  <data key="d3">0.0</data>
  <data key="d4">0.39476617911533796</data>
  <data key="d5">0</data>
</node>
<node id="n8610">
  <data key="d0">False</data>
  <data key="d1">GADD45A</data>
  <data key="d2">1</data>
  <data key="d3">0.875</data>
  <data key="d4">0.39476617911533796</data>
  <data key="d5">0</data>
</node>
<node id="n8611">
  <data key="d0">False</data>
  <data key="d1">GADD45B</data>
  <data key="d2">0</data>
  <data key="d3">0.0</data>
  <data key="d4">0.39476617911533796</data>
  <data key="d5">0</data>
</node>
<node id="n8612">
  <data key="d0">False</data>
  <data key="d1">GADD45G</data>
  <data key="d2">0</data>
  <data key="d3">0.0</data>
  <data key="d4">0.39476617911533796</data>
  <data key="d5">0</data>
</node>
<node id="n8613">
  <data key="d0">False</data>
  <data key="d1">GADD45GIP1</data>
  <data key="d2">0</data>
  <data key="d3">0.0</data>
  <data key="d4">0.39476617911533796</data>
  <data key="d5">0</data>
</node>
<node id="n8614">
  <data key="d0">False</data>
  <data key="d1">GADL1</data>
  <data key="d2">0</data>
  <data key="d3">0.0</data>
  <data key="d4">0.39476617911533796</data>
  <data key="d5">0</data>
</node>
<node id="n8615">
  <data key="d0">False</data>
  <data key="d1">GAGE1</data>
  <data key="d2">0</data>
  <data key="d3">0.0</data>
  <data key="d4">0.39476617911533796</data>
  <data key="d5">0</data>
</node>
<node id="n8616">
  <data key="d0">False</data>
  <data key="d1">GAGE10</data>
  <data key="d2">0</data>
  <data key="d3">0.0</data>
  <data key="d4">0.39476617911533796</data>
  <data key="d5">0</data>
</node>
<node id="n8617">
  <data key="d0">False</data>
  <data key="d1">GAGE12B</data>
  <data key="d2">0</data>
  <data key="d3">0.0</data>
  <data key="d4">0.39476617911533796</data>
  <data key="d5">0</data>
</node>
<node id="n8618">
  <data key="d0">False</data>
  <data key="d1">GAGE12C</data>
  <data key="d2">0</data>
  <data key="d3">0.0</data>
  <data key="d4">0.39476617911533796</data>
  <data key="d5">0</data>
</node>
<node id="n8619">
  <data key="d0">False</data>
  <data key="d1">GAGE12D</data>
  <data key="d2">0</data>
  <data key="d3">0.0</data>
  <data key="d4">0.39476617911533796</data>
  <data key="d5">0</data>
</node>
<node id="n8620">
  <data key="d0">False</data>
  <data key="d1">GAGE12E</data>
  <data key="d2">0</data>
  <data key="d3">0.0</data>
  <data key="d4">0.39476617911533796</data>
  <data key="d5">0</data>
</node>
<node id="n8621">
  <data key="d0">False</data>
  <data key="d1">GAGE12F</data>
  <data key="d2">0</data>
  <data key="d3">0.0</data>
  <data key="d4">0.39476617911533796</data>
  <data key="d5">0</data>
</node>
<node id="n8622">
  <data key="d0">False</data>
  <data key="d1">GAGE12G</data>
  <data key="d2">0</data>
  <data key="d3">0.0</data>
  <data key="d4">0.39476617911533796</data>
  <data key="d5">0</data>
</node>
<node id="n8623">
  <data key="d0">False</data>
  <data key="d1">GAGE12H</data>
  <data key="d2">0</data>
  <data key="d3">0.0</data>
  <data key="d4">0.39476617911533796</data>
  <data key="d5">0</data>
</node>
<node id="n8624">
  <data key="d0">False</data>
  <data key="d1">GAGE12J</data>
  <data key="d2">0</data>
  <data key="d3">0.0</data>
  <data key="d4">0.39476617911533796</data>
  <data key="d5">0</data>
</node>
<node id="n8625">
  <data key="d0">False</data>
  <data key="d1">GAGE13</data>
  <data key="d2">0</data>
  <data key="d3">0.0</data>
  <data key="d4">0.39476617911533796</data>
  <data key="d5">0</data>
</node>
<node id="n8626">
  <data key="d0">False</data>
  <data key="d1">GAGE2A</data>
  <data key="d2">0</data>
  <data key="d3">0.0</data>
  <data key="d4">0.39476617911533796</data>
  <data key="d5">0</data>
</node>
<node id="n8627">
  <data key="d0">False</data>
  <data key="d1">GAGE2E</data>
  <data key="d2">0</data>
  <data key="d3">0.0</data>
  <data key="d4">0.39476617911533796</data>
  <data key="d5">0</data>
</node>
<node id="n8628">
  <data key="d0">False</data>
  <data key="d1">GAK</data>
  <data key="d2">0</data>
  <data key="d3">0.0</data>
  <data key="d4">0.39476617911533796</data>
  <data key="d5">0</data>
</node>
<node id="n8629">
  <data key="d0">False</data>
  <data key="d1">GAL</data>
  <data key="d2">0</data>
  <data key="d3">0.0</data>
  <data key="d4">0.39476617911533796</data>
  <data key="d5">0</data>
</node>
<node id="n8630">
  <data key="d0">False</data>
  <data key="d1">GAL3ST1</data>
  <data key="d2">0</data>
  <data key="d3">0.0</data>
  <data key="d4">0.39476617911533796</data>
  <data key="d5">0</data>
</node>
<node id="n8631">
  <data key="d0">False</data>
  <data key="d1">GAL3ST2</data>
  <data key="d2">0</data>
  <data key="d3">0.0</data>
  <data key="d4">0.39476617911533796</data>
  <data key="d5">0</data>
</node>
<node id="n8632">
  <data key="d0">False</data>
  <data key="d1">GAL3ST3</data>
  <data key="d2">0</data>
  <data key="d3">0.0</data>
  <data key="d4">0.39476617911533796</data>
  <data key="d5">0</data>
</node>
<node id="n8633">
  <data key="d0">False</data>
  <data key="d1">GAL3ST4</data>
  <data key="d2">0</data>
  <data key="d3">0.0</data>
  <data key="d4">0.39476617911533796</data>
  <data key="d5">0</data>
</node>
<node id="n8634">
  <data key="d0">False</data>
  <data key="d1">GALC</data>
  <data key="d2">1</data>
  <data key="d3">0.5</data>
  <data key="d4">0.39476617911533796</data>
  <data key="d5">0</data>
</node>
<node id="n8635">
  <data key="d0">False</data>
  <data key="d1">GALE</data>
  <data key="d2">0</data>
  <data key="d3">0.0</data>
  <data key="d4">0.39476617911533796</data>
  <data key="d5">0</data>
</node>
<node id="n8636">
  <data key="d0">False</data>
  <data key="d1">GALK1</data>
  <data key="d2">0</data>
  <data key="d3">0.0</data>
  <data key="d4">0.39476617911533796</data>
  <data key="d5">0</data>
</node>
<node id="n8637">
  <data key="d0">False</data>
  <data key="d1">GALK2</data>
  <data key="d2">0</data>
  <data key="d3">0.0</data>
  <data key="d4">0.39476617911533796</data>
  <data key="d5">0</data>
</node>
<node id="n8638">
  <data key="d0">False</data>
  <data key="d1">GALM</data>
  <data key="d2">0</data>
  <data key="d3">0.0</data>
  <data key="d4">0.39476617911533796</data>
  <data key="d5">0</data>
</node>
<node id="n8639">
  <data key="d0">False</data>
  <data key="d1">GALNS</data>
  <data key="d2">0</data>
  <data key="d3">0.0</data>
  <data key="d4">0.39476617911533796</data>
  <data key="d5">0</data>
</node>
<node id="n8640">
  <data key="d0">False</data>
  <data key="d1">GALNT1</data>
  <data key="d2">0</data>
  <data key="d3">0.0</data>
  <data key="d4">0.39476617911533796</data>
  <data key="d5">0</data>
</node>
<node id="n8641">
  <data key="d0">False</data>
  <data key="d1">GALNT10</data>
  <data key="d2">0</data>
  <data key="d3">0.0</data>
  <data key="d4">0.39476617911533796</data>
  <data key="d5">0</data>
</node>
<node id="n8642">
  <data key="d0">False</data>
  <data key="d1">GALNT11</data>
  <data key="d2">0</data>
  <data key="d3">0.0</data>
  <data key="d4">0.39476617911533796</data>
  <data key="d5">0</data>
</node>
<node id="n8643">
  <data key="d0">False</data>
  <data key="d1">GALNT12</data>
  <data key="d2">0</data>
  <data key="d3">0.0</data>
  <data key="d4">0.39476617911533796</data>
  <data key="d5">0</data>
</node>
<node id="n8644">
  <data key="d0">False</data>
  <data key="d1">GALNT13</data>
  <data key="d2">0</data>
  <data key="d3">0.0</data>
  <data key="d4">0.39476617911533796</data>
  <data key="d5">0</data>
</node>
<node id="n8645">
  <data key="d0">False</data>
  <data key="d1">GALNT14</data>
  <data key="d2">0</data>
  <data key="d3">0.0</data>
  <data key="d4">0.39476617911533796</data>
  <data key="d5">0</data>
</node>
<node id="n8646">
  <data key="d0">False</data>
  <data key="d1">GALNT15</data>
  <data key="d2">4</data>
  <data key="d3">0.41709506670646573</data>
  <data key="d4">0.39476617911533796</data>
  <data key="d5">1.0</data>
</node>
<node id="n8647">
  <data key="d0">False</data>
  <data key="d1">GALNT16</data>
  <data key="d2">0</data>
  <data key="d3">0.0</data>
  <data key="d4">0.39476617911533796</data>
  <data key="d5">0</data>
</node>
<node id="n8648">
  <data key="d0">False</data>
  <data key="d1">GALNT17</data>
  <data key="d2">0</data>
  <data key="d3">0.0</data>
  <data key="d4">0.39476617911533796</data>
  <data key="d5">0</data>
</node>
<node id="n8649">
  <data key="d0">False</data>
  <data key="d1">GALNT18</data>
  <data key="d2">0</data>
  <data key="d3">0.0</data>
  <data key="d4">0.39476617911533796</data>
  <data key="d5">0</data>
</node>
<node id="n8650">
  <data key="d0">False</data>
  <data key="d1">GALNT2</data>
  <data key="d2">0</data>
  <data key="d3">0.0</data>
  <data key="d4">0.39476617911533796</data>
  <data key="d5">0</data>
</node>
<node id="n8651">
  <data key="d0">False</data>
  <data key="d1">GALNT3</data>
  <data key="d2">0</data>
  <data key="d3">0.0</data>
  <data key="d4">0.39476617911533796</data>
  <data key="d5">0</data>
</node>
<node id="n8652">
  <data key="d0">False</data>
  <data key="d1">GALNT4</data>
  <data key="d2">0</data>
  <data key="d3">0.0</data>
  <data key="d4">0.39476617911533796</data>
  <data key="d5">0</data>
</node>
<node id="n8653">
  <data key="d0">False</data>
  <data key="d1">GALNT5</data>
  <data key="d2">9</data>
  <data key="d3">0.19751428893235676</data>
  <data key="d4">0.39476617911533796</data>
  <data key="d5">0.6111111111111112</data>
</node>
<node id="n8654">
  <data key="d0">False</data>
  <data key="d1">GALNT6</data>
  <data key="d2">0</data>
  <data key="d3">0.0</data>
  <data key="d4">0.39476617911533796</data>
  <data key="d5">0</data>
</node>
<node id="n8655">
  <data key="d0">False</data>
  <data key="d1">GALNT7</data>
  <data key="d2">0</data>
  <data key="d3">0.0</data>
  <data key="d4">0.39476617911533796</data>
  <data key="d5">0</data>
</node>
<node id="n8656">
  <data key="d0">False</data>
  <data key="d1">GALNT8</data>
  <data key="d2">0</data>
  <data key="d3">0.0</data>
  <data key="d4">0.39476617911533796</data>
  <data key="d5">0</data>
</node>
<node id="n8657">
  <data key="d0">False</data>
  <data key="d1">GALNT9</data>
  <data key="d2">0</data>
  <data key="d3">0.0</data>
  <data key="d4">0.39476617911533796</data>
  <data key="d5">0</data>
</node>
<node id="n8658">
  <data key="d0">False</data>
  <data key="d1">GALNTL5</data>
  <data key="d2">0</data>
  <data key="d3">0.0</data>
  <data key="d4">0.39476617911533796</data>
  <data key="d5">0</data>
</node>
<node id="n8659">
  <data key="d0">False</data>
  <data key="d1">GALNTL6</data>
  <data key="d2">0</data>
  <data key="d3">0.0</data>
  <data key="d4">0.39476617911533796</data>
  <data key="d5">0</data>
</node>
<node id="n8660">
  <data key="d0">False</data>
  <data key="d1">GALP</data>
  <data key="d2">0</data>
  <data key="d3">0.0</data>
  <data key="d4">0.39476617911533796</data>
  <data key="d5">0</data>
</node>
<node id="n8661">
  <data key="d0">False</data>
  <data key="d1">GALR1</data>
  <data key="d2">0</data>
  <data key="d3">0.0</data>
  <data key="d4">0.39476617911533796</data>
  <data key="d5">0</data>
</node>
<node id="n8662">
  <data key="d0">False</data>
  <data key="d1">GALR2</data>
  <data key="d2">2</data>
  <data key="d3">0.2087752174328052</data>
  <data key="d4">0.39476617911533796</data>
  <data key="d5">0</data>
</node>
<node id="n8663">
  <data key="d0">False</data>
  <data key="d1">GALR3</data>
  <data key="d2">0</data>
  <data key="d3">0.0</data>
  <data key="d4">0.39476617911533796</data>
  <data key="d5">0</data>
</node>
<node id="n8664">
  <data key="d0">False</data>
  <data key="d1">GALT</data>
  <data key="d2">0</data>
  <data key="d3">0.0</data>
  <data key="d4">0.39476617911533796</data>
  <data key="d5">0</data>
</node>
<node id="n8665">
  <data key="d0">False</data>
  <data key="d1">GAMT</data>
  <data key="d2">0</data>
  <data key="d3">0.0</data>
  <data key="d4">0.39476617911533796</data>
  <data key="d5">0</data>
</node>
<node id="n8666">
  <data key="d0">False</data>
  <data key="d1">GAMTP2</data>
  <data key="d2">0</data>
  <data key="d3">0.0</data>
  <data key="d4">0.39476617911533796</data>
  <data key="d5">0</data>
</node>
<node id="n8667">
  <data key="d0">False</data>
  <data key="d1">GAN</data>
  <data key="d2">0</data>
  <data key="d3">0.0</data>
  <data key="d4">0.39476617911533796</data>
  <data key="d5">0</data>
</node>
<node id="n8668">
  <data key="d0">False</data>
  <data key="d1">GANAB</data>
  <data key="d2">1</data>
  <data key="d3">0.9444444444444444</data>
  <data key="d4">0.39476617911533796</data>
  <data key="d5">0</data>
</node>
<node id="n8669">
  <data key="d0">False</data>
  <data key="d1">GANC</data>
  <data key="d2">0</data>
  <data key="d3">0.0</data>
  <data key="d4">0.39476617911533796</data>
  <data key="d5">0</data>
</node>
<node id="n8670">
  <data key="d0">False</data>
  <data key="d1">GAP43</data>
  <data key="d2">0</data>
  <data key="d3">0.0</data>
  <data key="d4">0.39476617911533796</data>
  <data key="d5">0</data>
</node>
<node id="n8671">
  <data key="d0">False</data>
  <data key="d1">GAPDH</data>
  <data key="d2">0</data>
  <data key="d3">0.0</data>
  <data key="d4">0.39476617911533796</data>
  <data key="d5">0</data>
</node>
<node id="n8672">
  <data key="d0">False</data>
  <data key="d1">GAPDHP1</data>
  <data key="d2">0</data>
  <data key="d3">0.0</data>
  <data key="d4">0.39476617911533796</data>
  <data key="d5">0</data>
</node>
<node id="n8673">
  <data key="d0">False</data>
  <data key="d1">GAPDHP14</data>
  <data key="d2">0</data>
  <data key="d3">0.0</data>
  <data key="d4">0.39476617911533796</data>
  <data key="d5">0</data>
</node>
<node id="n8674">
  <data key="d0">False</data>
  <data key="d1">GAPDHP15</data>
  <data key="d2">0</data>
  <data key="d3">0.0</data>
  <data key="d4">0.39476617911533796</data>
  <data key="d5">0</data>
</node>
<node id="n8675">
  <data key="d0">False</data>
  <data key="d1">GAPDHP16</data>
  <data key="d2">0</data>
  <data key="d3">0.0</data>
  <data key="d4">0.39476617911533796</data>
  <data key="d5">0</data>
</node>
<node id="n8676">
  <data key="d0">False</data>
  <data key="d1">GAPDHP17</data>
  <data key="d2">0</data>
  <data key="d3">0.0</data>
  <data key="d4">0.39476617911533796</data>
  <data key="d5">0</data>
</node>
<node id="n8677">
  <data key="d0">False</data>
  <data key="d1">GAPDHP19</data>
  <data key="d2">0</data>
  <data key="d3">0.0</data>
  <data key="d4">0.39476617911533796</data>
  <data key="d5">0</data>
</node>
<node id="n8678">
  <data key="d0">False</data>
  <data key="d1">GAPDHP2</data>
  <data key="d2">0</data>
  <data key="d3">0.0</data>
  <data key="d4">0.39476617911533796</data>
  <data key="d5">0</data>
</node>
<node id="n8679">
  <data key="d0">False</data>
  <data key="d1">GAPDHP20</data>
  <data key="d2">0</data>
  <data key="d3">0.0</data>
  <data key="d4">0.39476617911533796</data>
  <data key="d5">0</data>
</node>
<node id="n8680">
  <data key="d0">False</data>
  <data key="d1">GAPDHP21</data>
  <data key="d2">0</data>
  <data key="d3">0.0</data>
  <data key="d4">0.39476617911533796</data>
  <data key="d5">0</data>
</node>
<node id="n8681">
  <data key="d0">False</data>
  <data key="d1">GAPDHP22</data>
  <data key="d2">0</data>
  <data key="d3">0.0</data>
  <data key="d4">0.39476617911533796</data>
  <data key="d5">0</data>
</node>
<node id="n8682">
  <data key="d0">False</data>
  <data key="d1">GAPDHP23</data>
  <data key="d2">0</data>
  <data key="d3">0.0</data>
  <data key="d4">0.39476617911533796</data>
  <data key="d5">0</data>
</node>
<node id="n8683">
  <data key="d0">False</data>
  <data key="d1">GAPDHP24</data>
  <data key="d2">0</data>
  <data key="d3">0.0</data>
  <data key="d4">0.39476617911533796</data>
  <data key="d5">0</data>
</node>
<node id="n8684">
  <data key="d0">False</data>
  <data key="d1">GAPDHP25</data>
  <data key="d2">1</data>
  <data key="d3">0.8103448275862069</data>
  <data key="d4">0.39476617911533796</data>
  <data key="d5">0</data>
</node>
<node id="n8685">
  <data key="d0">False</data>
  <data key="d1">GAPDHP26</data>
  <data key="d2">0</data>
  <data key="d3">0.0</data>
  <data key="d4">0.39476617911533796</data>
  <data key="d5">0</data>
</node>
<node id="n8686">
  <data key="d0">False</data>
  <data key="d1">GAPDHP27</data>
  <data key="d2">0</data>
  <data key="d3">0.0</data>
  <data key="d4">0.39476617911533796</data>
  <data key="d5">0</data>
</node>
<node id="n8687">
  <data key="d0">False</data>
  <data key="d1">GAPDHP28</data>
  <data key="d2">0</data>
  <data key="d3">0.0</data>
  <data key="d4">0.39476617911533796</data>
  <data key="d5">0</data>
</node>
<node id="n8688">
  <data key="d0">False</data>
  <data key="d1">GAPDHP29</data>
  <data key="d2">0</data>
  <data key="d3">0.0</data>
  <data key="d4">0.39476617911533796</data>
  <data key="d5">0</data>
</node>
<node id="n8689">
  <data key="d0">False</data>
  <data key="d1">GAPDHP31</data>
  <data key="d2">0</data>
  <data key="d3">0.0</data>
  <data key="d4">0.39476617911533796</data>
  <data key="d5">0</data>
</node>
<node id="n8690">
  <data key="d0">False</data>
  <data key="d1">GAPDHP32</data>
  <data key="d2">0</data>
  <data key="d3">0.0</data>
  <data key="d4">0.39476617911533796</data>
  <data key="d5">0</data>
</node>
<node id="n8691">
  <data key="d0">False</data>
  <data key="d1">GAPDHP33</data>
  <data key="d2">0</data>
  <data key="d3">0.0</data>
  <data key="d4">0.39476617911533796</data>
  <data key="d5">0</data>
</node>
<node id="n8692">
  <data key="d0">False</data>
  <data key="d1">GAPDHP34</data>
  <data key="d2">0</data>
  <data key="d3">0.0</data>
  <data key="d4">0.39476617911533796</data>
  <data key="d5">0</data>
</node>
<node id="n8693">
  <data key="d0">False</data>
  <data key="d1">GAPDHP35</data>
  <data key="d2">1</data>
  <data key="d3">1.0</data>
  <data key="d4">0.39476617911533796</data>
  <data key="d5">0</data>
</node>
<node id="n8694">
  <data key="d0">False</data>
  <data key="d1">GAPDHP36</data>
  <data key="d2">0</data>
  <data key="d3">0.0</data>
  <data key="d4">0.39476617911533796</data>
  <data key="d5">0</data>
</node>
<node id="n8695">
  <data key="d0">False</data>
  <data key="d1">GAPDHP37</data>
  <data key="d2">0</data>
  <data key="d3">0.0</data>
  <data key="d4">0.39476617911533796</data>
  <data key="d5">0</data>
</node>
<node id="n8696">
  <data key="d0">False</data>
  <data key="d1">GAPDHP38</data>
  <data key="d2">0</data>
  <data key="d3">0.0</data>
  <data key="d4">0.39476617911533796</data>
  <data key="d5">0</data>
</node>
<node id="n8697">
  <data key="d0">False</data>
  <data key="d1">GAPDHP39</data>
  <data key="d2">0</data>
  <data key="d3">0.0</data>
  <data key="d4">0.39476617911533796</data>
  <data key="d5">0</data>
</node>
<node id="n8698">
  <data key="d0">False</data>
  <data key="d1">GAPDHP40</data>
  <data key="d2">0</data>
  <data key="d3">0.0</data>
  <data key="d4">0.39476617911533796</data>
  <data key="d5">0</data>
</node>
<node id="n8699">
  <data key="d0">False</data>
  <data key="d1">GAPDHP41</data>
  <data key="d2">0</data>
  <data key="d3">0.0</data>
  <data key="d4">0.39476617911533796</data>
  <data key="d5">0</data>
</node>
<node id="n8700">
  <data key="d0">False</data>
  <data key="d1">GAPDHP42</data>
  <data key="d2">0</data>
  <data key="d3">0.0</data>
  <data key="d4">0.39476617911533796</data>
  <data key="d5">0</data>
</node>
<node id="n8701">
  <data key="d0">False</data>
  <data key="d1">GAPDHP44</data>
  <data key="d2">0</data>
  <data key="d3">0.0</data>
  <data key="d4">0.39476617911533796</data>
  <data key="d5">0</data>
</node>
<node id="n8702">
  <data key="d0">False</data>
  <data key="d1">GAPDHP45</data>
  <data key="d2">0</data>
  <data key="d3">0.0</data>
  <data key="d4">0.39476617911533796</data>
  <data key="d5">0</data>
</node>
<node id="n8703">
  <data key="d0">False</data>
  <data key="d1">GAPDHP46</data>
  <data key="d2">0</data>
  <data key="d3">0.0</data>
  <data key="d4">0.39476617911533796</data>
  <data key="d5">0</data>
</node>
<node id="n8704">
  <data key="d0">False</data>
  <data key="d1">GAPDHP47</data>
  <data key="d2">0</data>
  <data key="d3">0.0</data>
  <data key="d4">0.39476617911533796</data>
  <data key="d5">0</data>
</node>
<node id="n8705">
  <data key="d0">False</data>
  <data key="d1">GAPDHP48</data>
  <data key="d2">1</data>
  <data key="d3">0.9666666666666667</data>
  <data key="d4">0.39476617911533796</data>
  <data key="d5">0</data>
</node>
<node id="n8706">
  <data key="d0">False</data>
  <data key="d1">GAPDHP49</data>
  <data key="d2">0</data>
  <data key="d3">0.0</data>
  <data key="d4">0.39476617911533796</data>
  <data key="d5">0</data>
</node>
<node id="n8707">
  <data key="d0">False</data>
  <data key="d1">GAPDHP50</data>
  <data key="d2">0</data>
  <data key="d3">0.0</data>
  <data key="d4">0.39476617911533796</data>
  <data key="d5">0</data>
</node>
<node id="n8708">
  <data key="d0">False</data>
  <data key="d1">GAPDHP51</data>
  <data key="d2">0</data>
  <data key="d3">0.0</data>
  <data key="d4">0.39476617911533796</data>
  <data key="d5">0</data>
</node>
<node id="n8709">
  <data key="d0">False</data>
  <data key="d1">GAPDHP52</data>
  <data key="d2">0</data>
  <data key="d3">0.0</data>
  <data key="d4">0.39476617911533796</data>
  <data key="d5">0</data>
</node>
<node id="n8710">
  <data key="d0">False</data>
  <data key="d1">GAPDHP53</data>
  <data key="d2">0</data>
  <data key="d3">0.0</data>
  <data key="d4">0.39476617911533796</data>
  <data key="d5">0</data>
</node>
<node id="n8711">
  <data key="d0">False</data>
  <data key="d1">GAPDHP54</data>
  <data key="d2">0</data>
  <data key="d3">0.0</data>
  <data key="d4">0.39476617911533796</data>
  <data key="d5">0</data>
</node>
<node id="n8712">
  <data key="d0">False</data>
  <data key="d1">GAPDHP55</data>
  <data key="d2">0</data>
  <data key="d3">0.0</data>
  <data key="d4">0.39476617911533796</data>
  <data key="d5">0</data>
</node>
<node id="n8713">
  <data key="d0">False</data>
  <data key="d1">GAPDHP56</data>
  <data key="d2">0</data>
  <data key="d3">0.0</data>
  <data key="d4">0.39476617911533796</data>
  <data key="d5">0</data>
</node>
<node id="n8714">
  <data key="d0">False</data>
  <data key="d1">GAPDHP57</data>
  <data key="d2">0</data>
  <data key="d3">0.0</data>
  <data key="d4">0.39476617911533796</data>
  <data key="d5">0</data>
</node>
<node id="n8715">
  <data key="d0">False</data>
  <data key="d1">GAPDHP58</data>
  <data key="d2">0</data>
  <data key="d3">0.0</data>
  <data key="d4">0.39476617911533796</data>
  <data key="d5">0</data>
</node>
<node id="n8716">
  <data key="d0">False</data>
  <data key="d1">GAPDHP59</data>
  <data key="d2">0</data>
  <data key="d3">0.0</data>
  <data key="d4">0.39476617911533796</data>
  <data key="d5">0</data>
</node>
<node id="n8717">
  <data key="d0">False</data>
  <data key="d1">GAPDHP60</data>
  <data key="d2">0</data>
  <data key="d3">0.0</data>
  <data key="d4">0.39476617911533796</data>
  <data key="d5">0</data>
</node>
<node id="n8718">
  <data key="d0">False</data>
  <data key="d1">GAPDHP61</data>
  <data key="d2">1</data>
  <data key="d3">0.9047619047619048</data>
  <data key="d4">0.39476617911533796</data>
  <data key="d5">0</data>
</node>
<node id="n8719">
  <data key="d0">False</data>
  <data key="d1">GAPDHP62</data>
  <data key="d2">0</data>
  <data key="d3">0.0</data>
  <data key="d4">0.39476617911533796</data>
  <data key="d5">0</data>
</node>
<node id="n8720">
  <data key="d0">False</data>
  <data key="d1">GAPDHP63</data>
  <data key="d2">0</data>
  <data key="d3">0.0</data>
  <data key="d4">0.39476617911533796</data>
  <data key="d5">0</data>
</node>
<node id="n8721">
  <data key="d0">False</data>
  <data key="d1">GAPDHP64</data>
  <data key="d2">0</data>
  <data key="d3">0.0</data>
  <data key="d4">0.39476617911533796</data>
  <data key="d5">0</data>
</node>
<node id="n8722">
  <data key="d0">False</data>
  <data key="d1">GAPDHP65</data>
  <data key="d2">0</data>
  <data key="d3">0.0</data>
  <data key="d4">0.39476617911533796</data>
  <data key="d5">0</data>
</node>
<node id="n8723">
  <data key="d0">False</data>
  <data key="d1">GAPDHP66</data>
  <data key="d2">0</data>
  <data key="d3">0.0</data>
  <data key="d4">0.39476617911533796</data>
  <data key="d5">0</data>
</node>
<node id="n8724">
  <data key="d0">False</data>
  <data key="d1">GAPDHP67</data>
  <data key="d2">0</data>
  <data key="d3">0.0</data>
  <data key="d4">0.39476617911533796</data>
  <data key="d5">0</data>
</node>
<node id="n8725">
  <data key="d0">False</data>
  <data key="d1">GAPDHP68</data>
  <data key="d2">1</data>
  <data key="d3">0.8888888888888888</data>
  <data key="d4">0.39476617911533796</data>
  <data key="d5">0</data>
</node>
<node id="n8726">
  <data key="d0">False</data>
  <data key="d1">GAPDHP69</data>
  <data key="d2">0</data>
  <data key="d3">0.0</data>
  <data key="d4">0.39476617911533796</data>
  <data key="d5">0</data>
</node>
<node id="n8727">
  <data key="d0">False</data>
  <data key="d1">GAPDHP70</data>
  <data key="d2">0</data>
  <data key="d3">0.0</data>
  <data key="d4">0.39476617911533796</data>
  <data key="d5">0</data>
</node>
<node id="n8728">
  <data key="d0">False</data>
  <data key="d1">GAPDHP71</data>
  <data key="d2">1</data>
  <data key="d3">0.7805555555555556</data>
  <data key="d4">0.39476617911533796</data>
  <data key="d5">0</data>
</node>
<node id="n8729">
  <data key="d0">False</data>
  <data key="d1">GAPDHP72</data>
  <data key="d2">0</data>
  <data key="d3">0.0</data>
  <data key="d4">0.39476617911533796</data>
  <data key="d5">0</data>
</node>
<node id="n8730">
  <data key="d0">False</data>
  <data key="d1">GAPDHP73</data>
  <data key="d2">1</data>
  <data key="d3">0.6720779220779222</data>
  <data key="d4">0.39476617911533796</data>
  <data key="d5">0</data>
</node>
<node id="n8731">
  <data key="d0">False</data>
  <data key="d1">GAPDHP74</data>
  <data key="d2">0</data>
  <data key="d3">0.0</data>
  <data key="d4">0.39476617911533796</data>
  <data key="d5">0</data>
</node>
<node id="n8732">
  <data key="d0">False</data>
  <data key="d1">GAPDHP75</data>
  <data key="d2">0</data>
  <data key="d3">0.0</data>
  <data key="d4">0.39476617911533796</data>
  <data key="d5">0</data>
</node>
<node id="n8733">
  <data key="d0">False</data>
  <data key="d1">GAPDHP76</data>
  <data key="d2">1</data>
  <data key="d3">0.16666666666666666</data>
  <data key="d4">0.39476617911533796</data>
  <data key="d5">0</data>
</node>
<node id="n8734">
  <data key="d0">False</data>
  <data key="d1">GAPDHS</data>
  <data key="d2">0</data>
  <data key="d3">0.0</data>
  <data key="d4">0.39476617911533796</data>
  <data key="d5">0</data>
</node>
<node id="n8735">
  <data key="d0">False</data>
  <data key="d1">GAPLINC</data>
  <data key="d2">0</data>
  <data key="d3">0.0</data>
  <data key="d4">0.39476617911533796</data>
  <data key="d5">0</data>
</node>
<node id="n8736">
  <data key="d0">False</data>
  <data key="d1">GAPT</data>
  <data key="d2">0</data>
  <data key="d3">0.0</data>
  <data key="d4">0.39476617911533796</data>
  <data key="d5">0</data>
</node>
<node id="n8737">
  <data key="d0">False</data>
  <data key="d1">GAPVD1</data>
  <data key="d2">0</data>
  <data key="d3">0.0</data>
  <data key="d4">0.39476617911533796</data>
  <data key="d5">0</data>
</node>
<node id="n8738">
  <data key="d0">False</data>
  <data key="d1">GAR1</data>
  <data key="d2">0</data>
  <data key="d3">0.0</data>
  <data key="d4">0.39476617911533796</data>
  <data key="d5">0</data>
</node>
<node id="n8739">
  <data key="d0">False</data>
  <data key="d1">GAREM1</data>
  <data key="d2">0</data>
  <data key="d3">0.0</data>
  <data key="d4">0.39476617911533796</data>
  <data key="d5">0</data>
</node>
<node id="n8740">
  <data key="d0">False</data>
  <data key="d1">GAREM2</data>
  <data key="d2">0</data>
  <data key="d3">0.0</data>
  <data key="d4">0.39476617911533796</data>
  <data key="d5">0</data>
</node>
<node id="n8741">
  <data key="d0">False</data>
  <data key="d1">GARNL3</data>
  <data key="d2">0</data>
  <data key="d3">0.0</data>
  <data key="d4">0.39476617911533796</data>
  <data key="d5">0</data>
</node>
<node id="n8742">
  <data key="d0">False</data>
  <data key="d1">GARS</data>
  <data key="d2">0</data>
  <data key="d3">0.0</data>
  <data key="d4">0.39476617911533796</data>
  <data key="d5">0</data>
</node>
<node id="n8743">
  <data key="d0">False</data>
  <data key="d1">GARS-DT</data>
  <data key="d2">0</data>
  <data key="d3">0.0</data>
  <data key="d4">0.39476617911533796</data>
  <data key="d5">0</data>
</node>
<node id="n8744">
  <data key="d0">False</data>
  <data key="d1">GARSP1</data>
  <data key="d2">0</data>
  <data key="d3">0.0</data>
  <data key="d4">0.39476617911533796</data>
  <data key="d5">0</data>
</node>
<node id="n8745">
  <data key="d0">False</data>
  <data key="d1">GART</data>
  <data key="d2">0</data>
  <data key="d3">0.0</data>
  <data key="d4">0.39476617911533796</data>
  <data key="d5">0</data>
</node>
<node id="n8746">
  <data key="d0">False</data>
  <data key="d1">GAS1</data>
  <data key="d2">2</data>
  <data key="d3">0.25249110208787623</data>
  <data key="d4">0.39476617911533796</data>
  <data key="d5">0</data>
</node>
<node id="n8747">
  <data key="d0">False</data>
  <data key="d1">GAS1RR</data>
  <data key="d2">1</data>
  <data key="d3">0.5284742468415937</data>
  <data key="d4">0.39476617911533796</data>
  <data key="d5">0</data>
</node>
<node id="n8748">
  <data key="d0">False</data>
  <data key="d1">GAS2</data>
  <data key="d2">0</data>
  <data key="d3">0.0</data>
  <data key="d4">0.39476617911533796</data>
  <data key="d5">0</data>
</node>
<node id="n8749">
  <data key="d0">False</data>
  <data key="d1">GAS2L1</data>
  <data key="d2">0</data>
  <data key="d3">0.0</data>
  <data key="d4">0.39476617911533796</data>
  <data key="d5">0</data>
</node>
<node id="n8750">
  <data key="d0">False</data>
  <data key="d1">GAS2L1P1</data>
  <data key="d2">0</data>
  <data key="d3">0.0</data>
  <data key="d4">0.39476617911533796</data>
  <data key="d5">0</data>
</node>
<node id="n8751">
  <data key="d0">False</data>
  <data key="d1">GAS2L1P2</data>
  <data key="d2">0</data>
  <data key="d3">0.0</data>
  <data key="d4">0.39476617911533796</data>
  <data key="d5">0</data>
</node>
<node id="n8752">
  <data key="d0">False</data>
  <data key="d1">GAS2L2</data>
  <data key="d2">0</data>
  <data key="d3">0.0</data>
  <data key="d4">0.39476617911533796</data>
  <data key="d5">0</data>
</node>
<node id="n8753">
  <data key="d0">False</data>
  <data key="d1">GAS2L3</data>
  <data key="d2">0</data>
  <data key="d3">0.0</data>
  <data key="d4">0.39476617911533796</data>
  <data key="d5">0</data>
</node>
<node id="n8754">
  <data key="d0">False</data>
  <data key="d1">GAS5</data>
  <data key="d2">0</data>
  <data key="d3">0.0</data>
  <data key="d4">0.39476617911533796</data>
  <data key="d5">0</data>
</node>
<node id="n8755">
  <data key="d0">False</data>
  <data key="d1">GAS5-AS1</data>
  <data key="d2">0</data>
  <data key="d3">0.0</data>
  <data key="d4">0.39476617911533796</data>
  <data key="d5">0</data>
</node>
<node id="n8756">
  <data key="d0">False</data>
  <data key="d1">GAS6</data>
  <data key="d2">3</data>
  <data key="d3">0.24634436270799898</data>
  <data key="d4">0.39476617911533796</data>
  <data key="d5">0.3333333333333333</data>
</node>
<node id="n8757">
  <data key="d0">False</data>
  <data key="d1">GAS6-AS1</data>
  <data key="d2">0</data>
  <data key="d3">0.0</data>
  <data key="d4">0.39476617911533796</data>
  <data key="d5">0</data>
</node>
<node id="n8758">
  <data key="d0">False</data>
  <data key="d1">GAS6-DT</data>
  <data key="d2">0</data>
  <data key="d3">0.0</data>
  <data key="d4">0.39476617911533796</data>
  <data key="d5">0</data>
</node>
<node id="n8759">
  <data key="d0">False</data>
  <data key="d1">GAS7</data>
  <data key="d2">0</data>
  <data key="d3">0.0</data>
  <data key="d4">0.39476617911533796</data>
  <data key="d5">0</data>
</node>
<node id="n8760">
  <data key="d0">False</data>
  <data key="d1">GAS8</data>
  <data key="d2">0</data>
  <data key="d3">0.0</data>
  <data key="d4">0.39476617911533796</data>
  <data key="d5">0</data>
</node>
<node id="n8761">
  <data key="d0">False</data>
  <data key="d1">GAS8-AS1</data>
  <data key="d2">0</data>
  <data key="d3">0.0</data>
  <data key="d4">0.39476617911533796</data>
  <data key="d5">0</data>
</node>
<node id="n8762">
  <data key="d0">False</data>
  <data key="d1">GASAL1</data>
  <data key="d2">0</data>
  <data key="d3">0.0</data>
  <data key="d4">0.39476617911533796</data>
  <data key="d5">0</data>
</node>
<node id="n8763">
  <data key="d0">False</data>
  <data key="d1">GAST</data>
  <data key="d2">0</data>
  <data key="d3">0.0</data>
  <data key="d4">0.39476617911533796</data>
  <data key="d5">0</data>
</node>
<node id="n8764">
  <data key="d0">False</data>
  <data key="d1">GATA1</data>
  <data key="d2">0</data>
  <data key="d3">0.0</data>
  <data key="d4">0.39476617911533796</data>
  <data key="d5">0</data>
</node>
<node id="n8765">
  <data key="d0">False</data>
  <data key="d1">GATA2</data>
  <data key="d2">0</data>
  <data key="d3">0.0</data>
  <data key="d4">0.39476617911533796</data>
  <data key="d5">0</data>
</node>
<node id="n8766">
  <data key="d0">False</data>
  <data key="d1">GATA2-AS1</data>
  <data key="d2">0</data>
  <data key="d3">0.0</data>
  <data key="d4">0.39476617911533796</data>
  <data key="d5">0</data>
</node>
<node id="n8767">
  <data key="d0">False</data>
  <data key="d1">GATA3</data>
  <data key="d2">1</data>
  <data key="d3">0.9066666666666666</data>
  <data key="d4">0.39476617911533796</data>
  <data key="d5">0</data>
</node>
<node id="n8768">
  <data key="d0">False</data>
  <data key="d1">GATA3-AS1</data>
  <data key="d2">1</data>
  <data key="d3">0.875</data>
  <data key="d4">0.39476617911533796</data>
  <data key="d5">0</data>
</node>
<node id="n8769">
  <data key="d0">False</data>
  <data key="d1">GATA4</data>
  <data key="d2">0</data>
  <data key="d3">0.0</data>
  <data key="d4">0.39476617911533796</data>
  <data key="d5">0</data>
</node>
<node id="n8770">
  <data key="d0">False</data>
  <data key="d1">GATA5</data>
  <data key="d2">0</data>
  <data key="d3">0.0</data>
  <data key="d4">0.39476617911533796</data>
  <data key="d5">0</data>
</node>
<node id="n8771">
  <data key="d0">False</data>
  <data key="d1">GATA6</data>
  <data key="d2">0</data>
  <data key="d3">0.0</data>
  <data key="d4">0.39476617911533796</data>
  <data key="d5">0</data>
</node>
<node id="n8772">
  <data key="d0">False</data>
  <data key="d1">GATA6-AS1</data>
  <data key="d2">0</data>
  <data key="d3">0.0</data>
  <data key="d4">0.39476617911533796</data>
  <data key="d5">0</data>
</node>
<node id="n8773">
  <data key="d0">False</data>
  <data key="d1">GATAD1</data>
  <data key="d2">0</data>
  <data key="d3">0.0</data>
  <data key="d4">0.39476617911533796</data>
  <data key="d5">0</data>
</node>
<node id="n8774">
  <data key="d0">False</data>
  <data key="d1">GATAD2A</data>
  <data key="d2">0</data>
  <data key="d3">0.0</data>
  <data key="d4">0.39476617911533796</data>
  <data key="d5">0</data>
</node>
<node id="n8775">
  <data key="d0">False</data>
  <data key="d1">GATAD2B</data>
  <data key="d2">0</data>
  <data key="d3">0.0</data>
  <data key="d4">0.39476617911533796</data>
  <data key="d5">0</data>
</node>
<node id="n8776">
  <data key="d0">False</data>
  <data key="d1">GATB</data>
  <data key="d2">0</data>
  <data key="d3">0.0</data>
  <data key="d4">0.39476617911533796</data>
  <data key="d5">0</data>
</node>
<node id="n8777">
  <data key="d0">False</data>
  <data key="d1">GATC</data>
  <data key="d2">0</data>
  <data key="d3">0.0</data>
  <data key="d4">0.39476617911533796</data>
  <data key="d5">0</data>
</node>
<node id="n8778">
  <data key="d0">False</data>
  <data key="d1">GATD1</data>
  <data key="d2">1</data>
  <data key="d3">0.8529411764705881</data>
  <data key="d4">0.39476617911533796</data>
  <data key="d5">0</data>
</node>
<node id="n8779">
  <data key="d0">False</data>
  <data key="d1">GATD3A</data>
  <data key="d2">1</data>
  <data key="d3">1.0</data>
  <data key="d4">0.39476617911533796</data>
  <data key="d5">0</data>
</node>
<node id="n8780">
  <data key="d0">False</data>
  <data key="d1">GATD3B</data>
  <data key="d2">0</data>
  <data key="d3">0.0</data>
  <data key="d4">0.39476617911533796</data>
  <data key="d5">0</data>
</node>
<node id="n8781">
  <data key="d0">False</data>
  <data key="d1">GATM</data>
  <data key="d2">0</data>
  <data key="d3">0.0</data>
  <data key="d4">0.39476617911533796</data>
  <data key="d5">0</data>
</node>
<node id="n8782">
  <data key="d0">False</data>
  <data key="d1">GAU1</data>
  <data key="d2">0</data>
  <data key="d3">0.0</data>
  <data key="d4">0.39476617911533796</data>
  <data key="d5">0</data>
</node>
<node id="n8783">
  <data key="d0">False</data>
  <data key="d1">GBA</data>
  <data key="d2">0</data>
  <data key="d3">0.0</data>
  <data key="d4">0.39476617911533796</data>
  <data key="d5">0</data>
</node>
<node id="n8784">
  <data key="d0">False</data>
  <data key="d1">GBA2</data>
  <data key="d2">0</data>
  <data key="d3">0.0</data>
  <data key="d4">0.39476617911533796</data>
  <data key="d5">0</data>
</node>
<node id="n8785">
  <data key="d0">False</data>
  <data key="d1">GBA3</data>
  <data key="d2">0</data>
  <data key="d3">0.0</data>
  <data key="d4">0.39476617911533796</data>
  <data key="d5">0</data>
</node>
<node id="n8786">
  <data key="d0">False</data>
  <data key="d1">GBAP1</data>
  <data key="d2">0</data>
  <data key="d3">0.0</data>
  <data key="d4">0.39476617911533796</data>
  <data key="d5">0</data>
</node>
<node id="n8787">
  <data key="d0">False</data>
  <data key="d1">GBE1</data>
  <data key="d2">0</data>
  <data key="d3">0.0</data>
  <data key="d4">0.39476617911533796</data>
  <data key="d5">0</data>
</node>
<node id="n8788">
  <data key="d0">False</data>
  <data key="d1">GBF1</data>
  <data key="d2">0</data>
  <data key="d3">0.0</data>
  <data key="d4">0.39476617911533796</data>
  <data key="d5">0</data>
</node>
<node id="n8789">
  <data key="d0">False</data>
  <data key="d1">GBGT1</data>
  <data key="d2">0</data>
  <data key="d3">0.0</data>
  <data key="d4">0.39476617911533796</data>
  <data key="d5">0</data>
</node>
<node id="n8790">
  <data key="d0">False</data>
  <data key="d1">GBP1</data>
  <data key="d2">1</data>
  <data key="d3">0.5987373737373738</data>
  <data key="d4">0.39476617911533796</data>
  <data key="d5">0</data>
</node>
<node id="n8791">
  <data key="d0">False</data>
  <data key="d1">GBP1P1</data>
  <data key="d2">3</data>
  <data key="d3">0.2569940868310438</data>
  <data key="d4">0.39476617911533796</data>
  <data key="d5">0.3333333333333333</data>
</node>
<node id="n8792">
  <data key="d0">False</data>
  <data key="d1">GBP2</data>
  <data key="d2">0</data>
  <data key="d3">0.0</data>
  <data key="d4">0.39476617911533796</data>
  <data key="d5">0</data>
</node>
<node id="n8793">
  <data key="d0">False</data>
  <data key="d1">GBP3</data>
  <data key="d2">0</data>
  <data key="d3">0.0</data>
  <data key="d4">0.39476617911533796</data>
  <data key="d5">0</data>
</node>
<node id="n8794">
  <data key="d0">False</data>
  <data key="d1">GBP4</data>
  <data key="d2">4</data>
  <data key="d3">0.37622182936319054</data>
  <data key="d4">0.39476617911533796</data>
  <data key="d5">1.0</data>
</node>
<node id="n8795">
  <data key="d0">False</data>
  <data key="d1">GBP5</data>
  <data key="d2">6</data>
  <data key="d3">0.3393738691863692</data>
  <data key="d4">0.39476617911533796</data>
  <data key="d5">1.0</data>
</node>
<node id="n8796">
  <data key="d0">False</data>
  <data key="d1">GBP6</data>
  <data key="d2">0</data>
  <data key="d3">0.0</data>
  <data key="d4">0.39476617911533796</data>
  <data key="d5">0</data>
</node>
<node id="n8797">
  <data key="d0">False</data>
  <data key="d1">GBP7</data>
  <data key="d2">0</data>
  <data key="d3">0.0</data>
  <data key="d4">0.39476617911533796</data>
  <data key="d5">0</data>
</node>
<node id="n8798">
  <data key="d0">False</data>
  <data key="d1">GBX1</data>
  <data key="d2">0</data>
  <data key="d3">0.0</data>
  <data key="d4">0.39476617911533796</data>
  <data key="d5">0</data>
</node>
<node id="n8799">
  <data key="d0">False</data>
  <data key="d1">GBX2</data>
  <data key="d2">0</data>
  <data key="d3">0.0</data>
  <data key="d4">0.39476617911533796</data>
  <data key="d5">0</data>
</node>
<node id="n8800">
  <data key="d0">False</data>
  <data key="d1">GC</data>
  <data key="d2">0</data>
  <data key="d3">0.0</data>
  <data key="d4">0.39476617911533796</data>
  <data key="d5">0</data>
</node>
<node id="n8801">
  <data key="d0">False</data>
  <data key="d1">GCA</data>
  <data key="d2">0</data>
  <data key="d3">0.0</data>
  <data key="d4">0.39476617911533796</data>
  <data key="d5">0</data>
</node>
<node id="n8802">
  <data key="d0">False</data>
  <data key="d1">GCAT</data>
  <data key="d2">1</data>
  <data key="d3">0.0</data>
  <data key="d4">0.39476617911533796</data>
  <data key="d5">0</data>
</node>
<node id="n8803">
  <data key="d0">False</data>
  <data key="d1">GCC1</data>
  <data key="d2">0</data>
  <data key="d3">0.0</data>
  <data key="d4">0.39476617911533796</data>
  <data key="d5">0</data>
</node>
<node id="n8804">
  <data key="d0">False</data>
  <data key="d1">GCC2</data>
  <data key="d2">0</data>
  <data key="d3">0.0</data>
  <data key="d4">0.39476617911533796</data>
  <data key="d5">0</data>
</node>
<node id="n8805">
  <data key="d0">False</data>
  <data key="d1">GCC2-AS1</data>
  <data key="d2">0</data>
  <data key="d3">0.0</data>
  <data key="d4">0.39476617911533796</data>
  <data key="d5">0</data>
</node>
<node id="n8806">
  <data key="d0">False</data>
  <data key="d1">GCDH</data>
  <data key="d2">0</data>
  <data key="d3">0.0</data>
  <data key="d4">0.39476617911533796</data>
  <data key="d5">0</data>
</node>
<node id="n8807">
  <data key="d0">False</data>
  <data key="d1">GCFC2</data>
  <data key="d2">0</data>
  <data key="d3">0.0</data>
  <data key="d4">0.39476617911533796</data>
  <data key="d5">0</data>
</node>
<node id="n8808">
  <data key="d0">False</data>
  <data key="d1">GCG</data>
  <data key="d2">0</data>
  <data key="d3">0.0</data>
  <data key="d4">0.39476617911533796</data>
  <data key="d5">0</data>
</node>
<node id="n8809">
  <data key="d0">False</data>
  <data key="d1">GCGR</data>
  <data key="d2">0</data>
  <data key="d3">0.0</data>
  <data key="d4">0.39476617911533796</data>
  <data key="d5">0</data>
</node>
<node id="n8810">
  <data key="d0">False</data>
  <data key="d1">GCH1</data>
  <data key="d2">4</data>
  <data key="d3">0.14850159368629065</data>
  <data key="d4">0.39476617911533796</data>
  <data key="d5">0.16666666666666666</data>
</node>
<node id="n8811">
  <data key="d0">False</data>
  <data key="d1">GCHFR</data>
  <data key="d2">0</data>
  <data key="d3">0.0</data>
  <data key="d4">0.39476617911533796</data>
  <data key="d5">0</data>
</node>
<node id="n8812">
  <data key="d0">False</data>
  <data key="d1">GCK</data>
  <data key="d2">0</data>
  <data key="d3">0.0</data>
  <data key="d4">0.39476617911533796</data>
  <data key="d5">0</data>
</node>
<node id="n8813">
  <data key="d0">False</data>
  <data key="d1">GCKR</data>
  <data key="d2">0</data>
  <data key="d3">0.0</data>
  <data key="d4">0.39476617911533796</data>
  <data key="d5">0</data>
</node>
<node id="n8814">
  <data key="d0">False</data>
  <data key="d1">GCLC</data>
  <data key="d2">0</data>
  <data key="d3">0.0</data>
  <data key="d4">0.39476617911533796</data>
  <data key="d5">0</data>
</node>
<node id="n8815">
  <data key="d0">False</data>
  <data key="d1">GCLM</data>
  <data key="d2">1</data>
  <data key="d3">1.0</data>
  <data key="d4">0.39476617911533796</data>
  <data key="d5">0</data>
</node>
<node id="n8816">
  <data key="d0">False</data>
  <data key="d1">GCM1</data>
  <data key="d2">0</data>
  <data key="d3">0.0</data>
  <data key="d4">0.39476617911533796</data>
  <data key="d5">0</data>
</node>
<node id="n8817">
  <data key="d0">False</data>
  <data key="d1">GCM2</data>
  <data key="d2">0</data>
  <data key="d3">0.0</data>
  <data key="d4">0.39476617911533796</data>
  <data key="d5">0</data>
</node>
<node id="n8818">
  <data key="d0">False</data>
  <data key="d1">GCN1</data>
  <data key="d2">0</data>
  <data key="d3">0.0</data>
  <data key="d4">0.39476617911533796</data>
  <data key="d5">0</data>
</node>
<node id="n8819">
  <data key="d0">False</data>
  <data key="d1">GCNA</data>
  <data key="d2">0</data>
  <data key="d3">0.0</data>
  <data key="d4">0.39476617911533796</data>
  <data key="d5">0</data>
</node>
<node id="n8820">
  <data key="d0">False</data>
  <data key="d1">GCNT1</data>
  <data key="d2">0</data>
  <data key="d3">0.0</data>
  <data key="d4">0.39476617911533796</data>
  <data key="d5">0</data>
</node>
<node id="n8821">
  <data key="d0">False</data>
  <data key="d1">GCNT1P1</data>
  <data key="d2">0</data>
  <data key="d3">0.0</data>
  <data key="d4">0.39476617911533796</data>
  <data key="d5">0</data>
</node>
<node id="n8822">
  <data key="d0">False</data>
  <data key="d1">GCNT1P2</data>
  <data key="d2">0</data>
  <data key="d3">0.0</data>
  <data key="d4">0.39476617911533796</data>
  <data key="d5">0</data>
</node>
<node id="n8823">
  <data key="d0">False</data>
  <data key="d1">GCNT1P3</data>
  <data key="d2">0</data>
  <data key="d3">0.0</data>
  <data key="d4">0.39476617911533796</data>
  <data key="d5">0</data>
</node>
<node id="n8824">
  <data key="d0">False</data>
  <data key="d1">GCNT1P4</data>
  <data key="d2">0</data>
  <data key="d3">0.0</data>
  <data key="d4">0.39476617911533796</data>
  <data key="d5">0</data>
</node>
<node id="n8825">
  <data key="d0">False</data>
  <data key="d1">GCNT1P5</data>
  <data key="d2">0</data>
  <data key="d3">0.0</data>
  <data key="d4">0.39476617911533796</data>
  <data key="d5">0</data>
</node>
<node id="n8826">
  <data key="d0">False</data>
  <data key="d1">GCNT2</data>
  <data key="d2">1</data>
  <data key="d3">1.0</data>
  <data key="d4">0.39476617911533796</data>
  <data key="d5">0</data>
</node>
<node id="n8827">
  <data key="d0">False</data>
  <data key="d1">GCNT2P</data>
  <data key="d2">0</data>
  <data key="d3">0.0</data>
  <data key="d4">0.39476617911533796</data>
  <data key="d5">0</data>
</node>
<node id="n8828">
  <data key="d0">False</data>
  <data key="d1">GCNT3</data>
  <data key="d2">0</data>
  <data key="d3">0.0</data>
  <data key="d4">0.39476617911533796</data>
  <data key="d5">0</data>
</node>
<node id="n8829">
  <data key="d0">False</data>
  <data key="d1">GCNT4</data>
  <data key="d2">0</data>
  <data key="d3">0.0</data>
  <data key="d4">0.39476617911533796</data>
  <data key="d5">0</data>
</node>
<node id="n8830">
  <data key="d0">False</data>
  <data key="d1">GCNT7</data>
  <data key="d2">1</data>
  <data key="d3">1.0</data>
  <data key="d4">0.39476617911533796</data>
  <data key="d5">0</data>
</node>
<node id="n8831">
  <data key="d0">False</data>
  <data key="d1">GCOM1</data>
  <data key="d2">0</data>
  <data key="d3">0.0</data>
  <data key="d4">0.39476617911533796</data>
  <data key="d5">0</data>
</node>
<node id="n8832">
  <data key="d0">False</data>
  <data key="d1">GCOM2</data>
  <data key="d2">0</data>
  <data key="d3">0.0</data>
  <data key="d4">0.39476617911533796</data>
  <data key="d5">0</data>
</node>
<node id="n8833">
  <data key="d0">False</data>
  <data key="d1">GCSAM</data>
  <data key="d2">0</data>
  <data key="d3">0.0</data>
  <data key="d4">0.39476617911533796</data>
  <data key="d5">0</data>
</node>
<node id="n8834">
  <data key="d0">False</data>
  <data key="d1">GCSAML</data>
  <data key="d2">0</data>
  <data key="d3">0.0</data>
  <data key="d4">0.39476617911533796</data>
  <data key="d5">0</data>
</node>
<node id="n8835">
  <data key="d0">False</data>
  <data key="d1">GCSH</data>
  <data key="d2">0</data>
  <data key="d3">0.0</data>
  <data key="d4">0.39476617911533796</data>
  <data key="d5">0</data>
</node>
<node id="n8836">
  <data key="d0">False</data>
  <data key="d1">GCSHP1</data>
  <data key="d2">0</data>
  <data key="d3">0.0</data>
  <data key="d4">0.39476617911533796</data>
  <data key="d5">0</data>
</node>
<node id="n8837">
  <data key="d0">False</data>
  <data key="d1">GCSHP2</data>
  <data key="d2">0</data>
  <data key="d3">0.0</data>
  <data key="d4">0.39476617911533796</data>
  <data key="d5">0</data>
</node>
<node id="n8838">
  <data key="d0">False</data>
  <data key="d1">GCSHP3</data>
  <data key="d2">0</data>
  <data key="d3">0.0</data>
  <data key="d4">0.39476617911533796</data>
  <data key="d5">0</data>
</node>
<node id="n8839">
  <data key="d0">False</data>
  <data key="d1">GCSHP4</data>
  <data key="d2">0</data>
  <data key="d3">0.0</data>
  <data key="d4">0.39476617911533796</data>
  <data key="d5">0</data>
</node>
<node id="n8840">
  <data key="d0">False</data>
  <data key="d1">GCSHP5</data>
  <data key="d2">1</data>
  <data key="d3">0.5284742468415937</data>
  <data key="d4">0.39476617911533796</data>
  <data key="d5">0</data>
</node>
<node id="n8841">
  <data key="d0">False</data>
  <data key="d1">GDA</data>
  <data key="d2">0</data>
  <data key="d3">0.0</data>
  <data key="d4">0.39476617911533796</data>
  <data key="d5">0</data>
</node>
<node id="n8842">
  <data key="d0">False</data>
  <data key="d1">GDAP1</data>
  <data key="d2">0</data>
  <data key="d3">0.0</data>
  <data key="d4">0.39476617911533796</data>
  <data key="d5">0</data>
</node>
<node id="n8843">
  <data key="d0">False</data>
  <data key="d1">GDAP1L1</data>
  <data key="d2">0</data>
  <data key="d3">0.0</data>
  <data key="d4">0.39476617911533796</data>
  <data key="d5">0</data>
</node>
<node id="n8844">
  <data key="d0">False</data>
  <data key="d1">GDAP2</data>
  <data key="d2">0</data>
  <data key="d3">0.0</data>
  <data key="d4">0.39476617911533796</data>
  <data key="d5">0</data>
</node>
<node id="n8845">
  <data key="d0">False</data>
  <data key="d1">GDE1</data>
  <data key="d2">0</data>
  <data key="d3">0.0</data>
  <data key="d4">0.39476617911533796</data>
  <data key="d5">0</data>
</node>
<node id="n8846">
  <data key="d0">False</data>
  <data key="d1">GDF1</data>
  <data key="d2">0</data>
  <data key="d3">0.0</data>
  <data key="d4">0.39476617911533796</data>
  <data key="d5">0</data>
</node>
<node id="n8847">
  <data key="d0">False</data>
  <data key="d1">GDF10</data>
  <data key="d2">2</data>
  <data key="d3">0.48784461152882197</data>
  <data key="d4">0.39476617911533796</data>
  <data key="d5">0</data>
</node>
<node id="n8848">
  <data key="d0">False</data>
  <data key="d1">GDF11</data>
  <data key="d2">0</data>
  <data key="d3">0.0</data>
  <data key="d4">0.39476617911533796</data>
  <data key="d5">0</data>
</node>
<node id="n8849">
  <data key="d0">False</data>
  <data key="d1">GDF15</data>
  <data key="d2">0</data>
  <data key="d3">0.0</data>
  <data key="d4">0.39476617911533796</data>
  <data key="d5">0</data>
</node>
<node id="n8850">
  <data key="d0">False</data>
  <data key="d1">GDF2</data>
  <data key="d2">0</data>
  <data key="d3">0.0</data>
  <data key="d4">0.39476617911533796</data>
  <data key="d5">0</data>
</node>
<node id="n8851">
  <data key="d0">False</data>
  <data key="d1">GDF3</data>
  <data key="d2">0</data>
  <data key="d3">0.0</data>
  <data key="d4">0.39476617911533796</data>
  <data key="d5">0</data>
</node>
<node id="n8852">
  <data key="d0">False</data>
  <data key="d1">GDF5</data>
  <data key="d2">0</data>
  <data key="d3">0.0</data>
  <data key="d4">0.39476617911533796</data>
  <data key="d5">0</data>
</node>
<node id="n8853">
  <data key="d0">False</data>
  <data key="d1">GDF5OS</data>
  <data key="d2">0</data>
  <data key="d3">0.0</data>
  <data key="d4">0.39476617911533796</data>
  <data key="d5">0</data>
</node>
<node id="n8854">
  <data key="d0">False</data>
  <data key="d1">GDF6</data>
  <data key="d2">0</data>
  <data key="d3">0.0</data>
  <data key="d4">0.39476617911533796</data>
  <data key="d5">0</data>
</node>
<node id="n8855">
  <data key="d0">False</data>
  <data key="d1">GDF7</data>
  <data key="d2">0</data>
  <data key="d3">0.0</data>
  <data key="d4">0.39476617911533796</data>
  <data key="d5">0</data>
</node>
<node id="n8856">
  <data key="d0">False</data>
  <data key="d1">GDF9</data>
  <data key="d2">0</data>
  <data key="d3">0.0</data>
  <data key="d4">0.39476617911533796</data>
  <data key="d5">0</data>
</node>
<node id="n8857">
  <data key="d0">False</data>
  <data key="d1">GDI1</data>
  <data key="d2">0</data>
  <data key="d3">0.0</data>
  <data key="d4">0.39476617911533796</data>
  <data key="d5">0</data>
</node>
<node id="n8858">
  <data key="d0">False</data>
  <data key="d1">GDI2</data>
  <data key="d2">0</data>
  <data key="d3">0.0</data>
  <data key="d4">0.39476617911533796</data>
  <data key="d5">0</data>
</node>
<node id="n8859">
  <data key="d0">False</data>
  <data key="d1">GDI2P1</data>
  <data key="d2">0</data>
  <data key="d3">0.0</data>
  <data key="d4">0.39476617911533796</data>
  <data key="d5">0</data>
</node>
<node id="n8860">
  <data key="d0">False</data>
  <data key="d1">GDI2P2</data>
  <data key="d2">1</data>
  <data key="d3">0.0</data>
  <data key="d4">0.39476617911533796</data>
  <data key="d5">0</data>
</node>
<node id="n8861">
  <data key="d0">False</data>
  <data key="d1">GDNF</data>
  <data key="d2">0</data>
  <data key="d3">0.0</data>
  <data key="d4">0.39476617911533796</data>
  <data key="d5">0</data>
</node>
<node id="n8862">
  <data key="d0">False</data>
  <data key="d1">GDNF-AS1</data>
  <data key="d2">0</data>
  <data key="d3">0.0</data>
  <data key="d4">0.39476617911533796</data>
  <data key="d5">0</data>
</node>
<node id="n8863">
  <data key="d0">False</data>
  <data key="d1">GDPD1</data>
  <data key="d2">0</data>
  <data key="d3">0.0</data>
  <data key="d4">0.39476617911533796</data>
  <data key="d5">0</data>
</node>
<node id="n8864">
  <data key="d0">False</data>
  <data key="d1">GDPD2</data>
  <data key="d2">0</data>
  <data key="d3">0.0</data>
  <data key="d4">0.39476617911533796</data>
  <data key="d5">0</data>
</node>
<node id="n8865">
  <data key="d0">False</data>
  <data key="d1">GDPD3</data>
  <data key="d2">0</data>
  <data key="d3">0.0</data>
  <data key="d4">0.39476617911533796</data>
  <data key="d5">0</data>
</node>
<node id="n8866">
  <data key="d0">False</data>
  <data key="d1">GDPD4</data>
  <data key="d2">0</data>
  <data key="d3">0.0</data>
  <data key="d4">0.39476617911533796</data>
  <data key="d5">0</data>
</node>
<node id="n8867">
  <data key="d0">False</data>
  <data key="d1">GDPD5</data>
  <data key="d2">0</data>
  <data key="d3">0.0</data>
  <data key="d4">0.39476617911533796</data>
  <data key="d5">0</data>
</node>
<node id="n8868">
  <data key="d0">False</data>
  <data key="d1">GDPGP1</data>
  <data key="d2">1</data>
  <data key="d3">1.0</data>
  <data key="d4">0.39476617911533796</data>
  <data key="d5">0</data>
</node>
<node id="n8869">
  <data key="d0">False</data>
  <data key="d1">GEM</data>
  <data key="d2">1</data>
  <data key="d3">0.875</data>
  <data key="d4">0.39476617911533796</data>
  <data key="d5">0</data>
</node>
<node id="n8870">
  <data key="d0">False</data>
  <data key="d1">GEMIN2</data>
  <data key="d2">0</data>
  <data key="d3">0.0</data>
  <data key="d4">0.39476617911533796</data>
  <data key="d5">0</data>
</node>
<node id="n8871">
  <data key="d0">False</data>
  <data key="d1">GEMIN2P1</data>
  <data key="d2">0</data>
  <data key="d3">0.0</data>
  <data key="d4">0.39476617911533796</data>
  <data key="d5">0</data>
</node>
<node id="n8872">
  <data key="d0">False</data>
  <data key="d1">GEMIN2P2</data>
  <data key="d2">0</data>
  <data key="d3">0.0</data>
  <data key="d4">0.39476617911533796</data>
  <data key="d5">0</data>
</node>
<node id="n8873">
  <data key="d0">False</data>
  <data key="d1">GEMIN4</data>
  <data key="d2">0</data>
  <data key="d3">0.0</data>
  <data key="d4">0.39476617911533796</data>
  <data key="d5">0</data>
</node>
<node id="n8874">
  <data key="d0">False</data>
  <data key="d1">GEMIN5</data>
  <data key="d2">0</data>
  <data key="d3">0.0</data>
  <data key="d4">0.39476617911533796</data>
  <data key="d5">0</data>
</node>
<node id="n8875">
  <data key="d0">False</data>
  <data key="d1">GEMIN6</data>
  <data key="d2">0</data>
  <data key="d3">0.0</data>
  <data key="d4">0.39476617911533796</data>
  <data key="d5">0</data>
</node>
<node id="n8876">
  <data key="d0">False</data>
  <data key="d1">GEMIN7</data>
  <data key="d2">1</data>
  <data key="d3">1.0</data>
  <data key="d4">0.39476617911533796</data>
  <data key="d5">0</data>
</node>
<node id="n8877">
  <data key="d0">False</data>
  <data key="d1">GEMIN7-AS1</data>
  <data key="d2">0</data>
  <data key="d3">0.0</data>
  <data key="d4">0.39476617911533796</data>
  <data key="d5">0</data>
</node>
<node id="n8878">
  <data key="d0">False</data>
  <data key="d1">GEMIN8</data>
  <data key="d2">0</data>
  <data key="d3">0.0</data>
  <data key="d4">0.39476617911533796</data>
  <data key="d5">0</data>
</node>
<node id="n8879">
  <data key="d0">False</data>
  <data key="d1">GEMIN8P2</data>
  <data key="d2">0</data>
  <data key="d3">0.0</data>
  <data key="d4">0.39476617911533796</data>
  <data key="d5">0</data>
</node>
<node id="n8880">
  <data key="d0">False</data>
  <data key="d1">GEMIN8P3</data>
  <data key="d2">0</data>
  <data key="d3">0.0</data>
  <data key="d4">0.39476617911533796</data>
  <data key="d5">0</data>
</node>
<node id="n8881">
  <data key="d0">False</data>
  <data key="d1">GEMIN8P4</data>
  <data key="d2">0</data>
  <data key="d3">0.0</data>
  <data key="d4">0.39476617911533796</data>
  <data key="d5">0</data>
</node>
<node id="n8882">
  <data key="d0">False</data>
  <data key="d1">GEN1</data>
  <data key="d2">0</data>
  <data key="d3">0.0</data>
  <data key="d4">0.39476617911533796</data>
  <data key="d5">0</data>
</node>
<node id="n8883">
  <data key="d0">False</data>
  <data key="d1">GET4</data>
  <data key="d2">0</data>
  <data key="d3">0.0</data>
  <data key="d4">0.39476617911533796</data>
  <data key="d5">0</data>
</node>
<node id="n8884">
  <data key="d0">False</data>
  <data key="d1">GFAP</data>
  <data key="d2">3</data>
  <data key="d3">0.2685176343264578</data>
  <data key="d4">0.39476617911533796</data>
  <data key="d5">0.3333333333333333</data>
</node>
<node id="n8885">
  <data key="d0">False</data>
  <data key="d1">GFER</data>
  <data key="d2">3</data>
  <data key="d3">0.4315789473684211</data>
  <data key="d4">0.39476617911533796</data>
  <data key="d5">0.3333333333333333</data>
</node>
<node id="n8886">
  <data key="d0">False</data>
  <data key="d1">GFI1</data>
  <data key="d2">6</data>
  <data key="d3">0.35819060166886274</data>
  <data key="d4">0.39476617911533796</data>
  <data key="d5">1.0</data>
</node>
<node id="n8887">
  <data key="d0">False</data>
  <data key="d1">GFI1B</data>
  <data key="d2">0</data>
  <data key="d3">0.0</data>
  <data key="d4">0.39476617911533796</data>
  <data key="d5">0</data>
</node>
<node id="n8888">
  <data key="d0">False</data>
  <data key="d1">GFM1</data>
  <data key="d2">0</data>
  <data key="d3">0.0</data>
  <data key="d4">0.39476617911533796</data>
  <data key="d5">0</data>
</node>
<node id="n8889">
  <data key="d0">False</data>
  <data key="d1">GFM2</data>
  <data key="d2">0</data>
  <data key="d3">0.0</data>
  <data key="d4">0.39476617911533796</data>
  <data key="d5">0</data>
</node>
<node id="n8890">
  <data key="d0">False</data>
  <data key="d1">GFOD1</data>
  <data key="d2">0</data>
  <data key="d3">0.0</data>
  <data key="d4">0.39476617911533796</data>
  <data key="d5">0</data>
</node>
<node id="n8891">
  <data key="d0">False</data>
  <data key="d1">GFOD1-AS1</data>
  <data key="d2">0</data>
  <data key="d3">0.0</data>
  <data key="d4">0.39476617911533796</data>
  <data key="d5">0</data>
</node>
<node id="n8892">
  <data key="d0">False</data>
  <data key="d1">GFOD2</data>
  <data key="d2">0</data>
  <data key="d3">0.0</data>
  <data key="d4">0.39476617911533796</data>
  <data key="d5">0</data>
</node>
<node id="n8893">
  <data key="d0">False</data>
  <data key="d1">GFPT1</data>
  <data key="d2">0</data>
  <data key="d3">0.0</data>
  <data key="d4">0.39476617911533796</data>
  <data key="d5">0</data>
</node>
<node id="n8894">
  <data key="d0">False</data>
  <data key="d1">GFPT2</data>
  <data key="d2">1</data>
  <data key="d3">0.7205128205128205</data>
  <data key="d4">0.39476617911533796</data>
  <data key="d5">0</data>
</node>
<node id="n8895">
  <data key="d0">False</data>
  <data key="d1">GFRA1</data>
  <data key="d2">0</data>
  <data key="d3">0.0</data>
  <data key="d4">0.39476617911533796</data>
  <data key="d5">0</data>
</node>
<node id="n8896">
  <data key="d0">False</data>
  <data key="d1">GFRA2</data>
  <data key="d2">0</data>
  <data key="d3">0.0</data>
  <data key="d4">0.39476617911533796</data>
  <data key="d5">0</data>
</node>
<node id="n8897">
  <data key="d0">False</data>
  <data key="d1">GFRA3</data>
  <data key="d2">0</data>
  <data key="d3">0.0</data>
  <data key="d4">0.39476617911533796</data>
  <data key="d5">0</data>
</node>
<node id="n8898">
  <data key="d0">False</data>
  <data key="d1">GFRA4</data>
  <data key="d2">0</data>
  <data key="d3">0.0</data>
  <data key="d4">0.39476617911533796</data>
  <data key="d5">0</data>
</node>
<node id="n8899">
  <data key="d0">False</data>
  <data key="d1">GFRAL</data>
  <data key="d2">0</data>
  <data key="d3">0.0</data>
  <data key="d4">0.39476617911533796</data>
  <data key="d5">0</data>
</node>
<node id="n8900">
  <data key="d0">False</data>
  <data key="d1">GFY</data>
  <data key="d2">0</data>
  <data key="d3">0.0</data>
  <data key="d4">0.39476617911533796</data>
  <data key="d5">0</data>
</node>
<node id="n8901">
  <data key="d0">False</data>
  <data key="d1">GGA1</data>
  <data key="d2">0</data>
  <data key="d3">0.0</data>
  <data key="d4">0.39476617911533796</data>
  <data key="d5">0</data>
</node>
<node id="n8902">
  <data key="d0">False</data>
  <data key="d1">GGA2</data>
  <data key="d2">0</data>
  <data key="d3">0.0</data>
  <data key="d4">0.39476617911533796</data>
  <data key="d5">0</data>
</node>
<node id="n8903">
  <data key="d0">False</data>
  <data key="d1">GGA3</data>
  <data key="d2">0</data>
  <data key="d3">0.0</data>
  <data key="d4">0.39476617911533796</data>
  <data key="d5">0</data>
</node>
<node id="n8904">
  <data key="d0">False</data>
  <data key="d1">GGACT</data>
  <data key="d2">0</data>
  <data key="d3">0.0</data>
  <data key="d4">0.39476617911533796</data>
  <data key="d5">0</data>
</node>
<node id="n8905">
  <data key="d0">False</data>
  <data key="d1">GGCT</data>
  <data key="d2">0</data>
  <data key="d3">0.0</data>
  <data key="d4">0.39476617911533796</data>
  <data key="d5">0</data>
</node>
<node id="n8906">
  <data key="d0">False</data>
  <data key="d1">GGCX</data>
  <data key="d2">0</data>
  <data key="d3">0.0</data>
  <data key="d4">0.39476617911533796</data>
  <data key="d5">0</data>
</node>
<node id="n8907">
  <data key="d0">False</data>
  <data key="d1">GGH</data>
  <data key="d2">0</data>
  <data key="d3">0.0</data>
  <data key="d4">0.39476617911533796</data>
  <data key="d5">0</data>
</node>
<node id="n8908">
  <data key="d0">False</data>
  <data key="d1">GGN</data>
  <data key="d2">0</data>
  <data key="d3">0.0</data>
  <data key="d4">0.39476617911533796</data>
  <data key="d5">0</data>
</node>
<node id="n8909">
  <data key="d0">False</data>
  <data key="d1">GGNBP1</data>
  <data key="d2">0</data>
  <data key="d3">0.0</data>
  <data key="d4">0.39476617911533796</data>
  <data key="d5">0</data>
</node>
<node id="n8910">
  <data key="d0">False</data>
  <data key="d1">GGNBP2</data>
  <data key="d2">1</data>
  <data key="d3">0.8166666666666667</data>
  <data key="d4">0.39476617911533796</data>
  <data key="d5">0</data>
</node>
<node id="n8911">
  <data key="d0">False</data>
  <data key="d1">GGPS1</data>
  <data key="d2">0</data>
  <data key="d3">0.0</data>
  <data key="d4">0.39476617911533796</data>
  <data key="d5">0</data>
</node>
<node id="n8912">
  <data key="d0">False</data>
  <data key="d1">GGT1</data>
  <data key="d2">0</data>
  <data key="d3">0.0</data>
  <data key="d4">0.39476617911533796</data>
  <data key="d5">0</data>
</node>
<node id="n8913">
  <data key="d0">False</data>
  <data key="d1">GGT2</data>
  <data key="d2">0</data>
  <data key="d3">0.0</data>
  <data key="d4">0.39476617911533796</data>
  <data key="d5">0</data>
</node>
<node id="n8914">
  <data key="d0">False</data>
  <data key="d1">GGT3P</data>
  <data key="d2">0</data>
  <data key="d3">0.0</data>
  <data key="d4">0.39476617911533796</data>
  <data key="d5">0</data>
</node>
<node id="n8915">
  <data key="d0">False</data>
  <data key="d1">GGT4P</data>
  <data key="d2">0</data>
  <data key="d3">0.0</data>
  <data key="d4">0.39476617911533796</data>
  <data key="d5">0</data>
</node>
<node id="n8916">
  <data key="d0">False</data>
  <data key="d1">GGT5</data>
  <data key="d2">0</data>
  <data key="d3">0.0</data>
  <data key="d4">0.39476617911533796</data>
  <data key="d5">0</data>
</node>
<node id="n8917">
  <data key="d0">False</data>
  <data key="d1">GGT6</data>
  <data key="d2">0</data>
  <data key="d3">0.0</data>
  <data key="d4">0.39476617911533796</data>
  <data key="d5">0</data>
</node>
<node id="n8918">
  <data key="d0">False</data>
  <data key="d1">GGT7</data>
  <data key="d2">0</data>
  <data key="d3">0.0</data>
  <data key="d4">0.39476617911533796</data>
  <data key="d5">0</data>
</node>
<node id="n8919">
  <data key="d0">False</data>
  <data key="d1">GGT8P</data>
  <data key="d2">0</data>
  <data key="d3">0.0</data>
  <data key="d4">0.39476617911533796</data>
  <data key="d5">0</data>
</node>
<node id="n8920">
  <data key="d0">False</data>
  <data key="d1">GGTA1P</data>
  <data key="d2">2</data>
  <data key="d3">0.2836461909737772</data>
  <data key="d4">0.39476617911533796</data>
  <data key="d5">0</data>
</node>
<node id="n8921">
  <data key="d0">False</data>
  <data key="d1">GGTA2P</data>
  <data key="d2">1</data>
  <data key="d3">0.5571428571428572</data>
  <data key="d4">0.39476617911533796</data>
  <data key="d5">0</data>
</node>
<node id="n8922">
  <data key="d0">False</data>
  <data key="d1">GGTLC1</data>
  <data key="d2">0</data>
  <data key="d3">0.0</data>
  <data key="d4">0.39476617911533796</data>
  <data key="d5">0</data>
</node>
<node id="n8923">
  <data key="d0">False</data>
  <data key="d1">GGTLC2</data>
  <data key="d2">0</data>
  <data key="d3">0.0</data>
  <data key="d4">0.39476617911533796</data>
  <data key="d5">0</data>
</node>
<node id="n8924">
  <data key="d0">False</data>
  <data key="d1">GGTLC3</data>
  <data key="d2">0</data>
  <data key="d3">0.0</data>
  <data key="d4">0.39476617911533796</data>
  <data key="d5">0</data>
</node>
<node id="n8925">
  <data key="d0">False</data>
  <data key="d1">GGTLC4P</data>
  <data key="d2">0</data>
  <data key="d3">0.0</data>
  <data key="d4">0.39476617911533796</data>
  <data key="d5">0</data>
</node>
<node id="n8926">
  <data key="d0">False</data>
  <data key="d1">GGTLC5P</data>
  <data key="d2">0</data>
  <data key="d3">0.0</data>
  <data key="d4">0.39476617911533796</data>
  <data key="d5">0</data>
</node>
<node id="n8927">
  <data key="d0">False</data>
  <data key="d1">GH1</data>
  <data key="d2">1</data>
  <data key="d3">1.0</data>
  <data key="d4">0.39476617911533796</data>
  <data key="d5">0</data>
</node>
<node id="n8928">
  <data key="d0">False</data>
  <data key="d1">GH2</data>
  <data key="d2">0</data>
  <data key="d3">0.0</data>
  <data key="d4">0.39476617911533796</data>
  <data key="d5">0</data>
</node>
<node id="n8929">
  <data key="d0">False</data>
  <data key="d1">GHDC</data>
  <data key="d2">0</data>
  <data key="d3">0.0</data>
  <data key="d4">0.39476617911533796</data>
  <data key="d5">0</data>
</node>
<node id="n8930">
  <data key="d0">False</data>
  <data key="d1">GHET1</data>
  <data key="d2">0</data>
  <data key="d3">0.0</data>
  <data key="d4">0.39476617911533796</data>
  <data key="d5">0</data>
</node>
<node id="n8931">
  <data key="d0">False</data>
  <data key="d1">GHITM</data>
  <data key="d2">0</data>
  <data key="d3">0.0</data>
  <data key="d4">0.39476617911533796</data>
  <data key="d5">0</data>
</node>
<node id="n8932">
  <data key="d0">False</data>
  <data key="d1">GHR</data>
  <data key="d2">0</data>
  <data key="d3">0.0</data>
  <data key="d4">0.39476617911533796</data>
  <data key="d5">0</data>
</node>
<node id="n8933">
  <data key="d0">False</data>
  <data key="d1">GHRH</data>
  <data key="d2">1</data>
  <data key="d3">0.5019607843137255</data>
  <data key="d4">0.39476617911533796</data>
  <data key="d5">0</data>
</node>
<node id="n8934">
  <data key="d0">False</data>
  <data key="d1">GHRHR</data>
  <data key="d2">0</data>
  <data key="d3">0.0</data>
  <data key="d4">0.39476617911533796</data>
  <data key="d5">0</data>
</node>
<node id="n8935">
  <data key="d0">False</data>
  <data key="d1">GHRL</data>
  <data key="d2">0</data>
  <data key="d3">0.0</data>
  <data key="d4">0.39476617911533796</data>
  <data key="d5">0</data>
</node>
<node id="n8936">
  <data key="d0">False</data>
  <data key="d1">GHRLOS</data>
  <data key="d2">0</data>
  <data key="d3">0.0</data>
  <data key="d4">0.39476617911533796</data>
  <data key="d5">0</data>
</node>
<node id="n8937">
  <data key="d0">False</data>
  <data key="d1">GHSR</data>
  <data key="d2">0</data>
  <data key="d3">0.0</data>
  <data key="d4">0.39476617911533796</data>
  <data key="d5">0</data>
</node>
<node id="n8938">
  <data key="d0">False</data>
  <data key="d1">GID4</data>
  <data key="d2">0</data>
  <data key="d3">0.0</data>
  <data key="d4">0.39476617911533796</data>
  <data key="d5">0</data>
</node>
<node id="n8939">
  <data key="d0">False</data>
  <data key="d1">GID8</data>
  <data key="d2">0</data>
  <data key="d3">0.0</data>
  <data key="d4">0.39476617911533796</data>
  <data key="d5">0</data>
</node>
<node id="n8940">
  <data key="d0">False</data>
  <data key="d1">GIF</data>
  <data key="d2">0</data>
  <data key="d3">0.0</data>
  <data key="d4">0.39476617911533796</data>
  <data key="d5">0</data>
</node>
<node id="n8941">
  <data key="d0">False</data>
  <data key="d1">GIGYF1</data>
  <data key="d2">0</data>
  <data key="d3">0.0</data>
  <data key="d4">0.39476617911533796</data>
  <data key="d5">0</data>
</node>
<node id="n8942">
  <data key="d0">False</data>
  <data key="d1">GIGYF2</data>
  <data key="d2">0</data>
  <data key="d3">0.0</data>
  <data key="d4">0.39476617911533796</data>
  <data key="d5">0</data>
</node>
<node id="n8943">
  <data key="d0">False</data>
  <data key="d1">GIHCG</data>
  <data key="d2">1</data>
  <data key="d3">0.5019607843137255</data>
  <data key="d4">0.39476617911533796</data>
  <data key="d5">0</data>
</node>
<node id="n8944">
  <data key="d0">False</data>
  <data key="d1">GIMAP1</data>
  <data key="d2">1</data>
  <data key="d3">0.3849087010071853</data>
  <data key="d4">0.39476617911533796</data>
  <data key="d5">0</data>
</node>
<node id="n8945">
  <data key="d0">False</data>
  <data key="d1">GIMAP1-GIMAP5</data>
  <data key="d2">0</data>
  <data key="d3">0.0</data>
  <data key="d4">0.39476617911533796</data>
  <data key="d5">0</data>
</node>
<node id="n8946">
  <data key="d0">False</data>
  <data key="d1">GIMAP2</data>
  <data key="d2">0</data>
  <data key="d3">0.0</data>
  <data key="d4">0.39476617911533796</data>
  <data key="d5">0</data>
</node>
<node id="n8947">
  <data key="d0">False</data>
  <data key="d1">GIMAP3P</data>
  <data key="d2">0</data>
  <data key="d3">0.0</data>
  <data key="d4">0.39476617911533796</data>
  <data key="d5">0</data>
</node>
<node id="n8948">
  <data key="d0">False</data>
  <data key="d1">GIMAP4</data>
  <data key="d2">5</data>
  <data key="d3">0.39009925906368004</data>
  <data key="d4">0.39476617911533796</data>
  <data key="d5">1.0</data>
</node>
<node id="n8949">
  <data key="d0">False</data>
  <data key="d1">GIMAP5</data>
  <data key="d2">4</data>
  <data key="d3">0.2970079749196211</data>
  <data key="d4">0.39476617911533796</data>
  <data key="d5">1.0</data>
</node>
<node id="n8950">
  <data key="d0">False</data>
  <data key="d1">GIMAP6</data>
  <data key="d2">1</data>
  <data key="d3">0.3336018617973506</data>
  <data key="d4">0.39476617911533796</data>
  <data key="d5">0</data>
</node>
<node id="n8951">
  <data key="d0">False</data>
  <data key="d1">GIMAP7</data>
  <data key="d2">6</data>
  <data key="d3">0.35439237598328555</data>
  <data key="d4">0.39476617911533796</data>
  <data key="d5">1.0</data>
</node>
<node id="n8952">
  <data key="d0">False</data>
  <data key="d1">GIMAP8</data>
  <data key="d2">3</data>
  <data key="d3">0.3217031539888685</data>
  <data key="d4">0.39476617911533796</data>
  <data key="d5">1.0</data>
</node>
<node id="n8953">
  <data key="d0">False</data>
  <data key="d1">GIMD1</data>
  <data key="d2">0</data>
  <data key="d3">0.0</data>
  <data key="d4">0.39476617911533796</data>
  <data key="d5">0</data>
</node>
<node id="n8954">
  <data key="d0">False</data>
  <data key="d1">GIN1</data>
  <data key="d2">0</data>
  <data key="d3">0.0</data>
  <data key="d4">0.39476617911533796</data>
  <data key="d5">0</data>
</node>
<node id="n8955">
  <data key="d0">False</data>
  <data key="d1">GINM1</data>
  <data key="d2">0</data>
  <data key="d3">0.0</data>
  <data key="d4">0.39476617911533796</data>
  <data key="d5">0</data>
</node>
<node id="n8956">
  <data key="d0">False</data>
  <data key="d1">GINS1</data>
  <data key="d2">0</data>
  <data key="d3">0.0</data>
  <data key="d4">0.39476617911533796</data>
  <data key="d5">0</data>
</node>
<node id="n8957">
  <data key="d0">False</data>
  <data key="d1">GINS2</data>
  <data key="d2">1</data>
  <data key="d3">1.0</data>
  <data key="d4">0.39476617911533796</data>
  <data key="d5">0</data>
</node>
<node id="n8958">
  <data key="d0">False</data>
  <data key="d1">GINS3</data>
  <data key="d2">0</data>
  <data key="d3">0.0</data>
  <data key="d4">0.39476617911533796</data>
  <data key="d5">0</data>
</node>
<node id="n8959">
  <data key="d0">False</data>
  <data key="d1">GINS4</data>
  <data key="d2">0</data>
  <data key="d3">0.0</data>
  <data key="d4">0.39476617911533796</data>
  <data key="d5">0</data>
</node>
<node id="n8960">
  <data key="d0">False</data>
  <data key="d1">GIP</data>
  <data key="d2">0</data>
  <data key="d3">0.0</data>
  <data key="d4">0.39476617911533796</data>
  <data key="d5">0</data>
</node>
<node id="n8961">
  <data key="d0">False</data>
  <data key="d1">GIPC1</data>
  <data key="d2">0</data>
  <data key="d3">0.0</data>
  <data key="d4">0.39476617911533796</data>
  <data key="d5">0</data>
</node>
<node id="n8962">
  <data key="d0">False</data>
  <data key="d1">GIPC2</data>
  <data key="d2">1</data>
  <data key="d3">0.3849087010071853</data>
  <data key="d4">0.39476617911533796</data>
  <data key="d5">0</data>
</node>
<node id="n8963">
  <data key="d0">False</data>
  <data key="d1">GIPC3</data>
  <data key="d2">0</data>
  <data key="d3">0.0</data>
  <data key="d4">0.39476617911533796</data>
  <data key="d5">0</data>
</node>
<node id="n8964">
  <data key="d0">False</data>
  <data key="d1">GIPR</data>
  <data key="d2">1</data>
  <data key="d3">0.7380952380952381</data>
  <data key="d4">0.39476617911533796</data>
  <data key="d5">0</data>
</node>
<node id="n8965">
  <data key="d0">False</data>
  <data key="d1">GIT1</data>
  <data key="d2">0</data>
  <data key="d3">0.0</data>
  <data key="d4">0.39476617911533796</data>
  <data key="d5">0</data>
</node>
<node id="n8966">
  <data key="d0">False</data>
  <data key="d1">GIT2</data>
  <data key="d2">0</data>
  <data key="d3">0.0</data>
  <data key="d4">0.39476617911533796</data>
  <data key="d5">0</data>
</node>
<node id="n8967">
  <data key="d0">False</data>
  <data key="d1">GJA1</data>
  <data key="d2">1</data>
  <data key="d3">0.738095238095238</data>
  <data key="d4">0.39476617911533796</data>
  <data key="d5">0</data>
</node>
<node id="n8968">
  <data key="d0">False</data>
  <data key="d1">GJA10</data>
  <data key="d2">0</data>
  <data key="d3">0.0</data>
  <data key="d4">0.39476617911533796</data>
  <data key="d5">0</data>
</node>
<node id="n8969">
  <data key="d0">False</data>
  <data key="d1">GJA1P1</data>
  <data key="d2">0</data>
  <data key="d3">0.0</data>
  <data key="d4">0.39476617911533796</data>
  <data key="d5">0</data>
</node>
<node id="n8970">
  <data key="d0">False</data>
  <data key="d1">GJA3</data>
  <data key="d2">1</data>
  <data key="d3">0.6666666666666666</data>
  <data key="d4">0.39476617911533796</data>
  <data key="d5">0</data>
</node>
<node id="n8971">
  <data key="d0">False</data>
  <data key="d1">GJA4</data>
  <data key="d2">1</data>
  <data key="d3">0.8103448275862067</data>
  <data key="d4">0.39476617911533796</data>
  <data key="d5">0</data>
</node>
<node id="n8972">
  <data key="d0">False</data>
  <data key="d1">GJA5</data>
  <data key="d2">1</data>
  <data key="d3">0.9285714285714286</data>
  <data key="d4">0.39476617911533796</data>
  <data key="d5">0</data>
</node>
<node id="n8973">
  <data key="d0">False</data>
  <data key="d1">GJA6P</data>
  <data key="d2">0</data>
  <data key="d3">0.0</data>
  <data key="d4">0.39476617911533796</data>
  <data key="d5">0</data>
</node>
<node id="n8974">
  <data key="d0">False</data>
  <data key="d1">GJA8</data>
  <data key="d2">0</data>
  <data key="d3">0.0</data>
  <data key="d4">0.39476617911533796</data>
  <data key="d5">0</data>
</node>
<node id="n8975">
  <data key="d0">False</data>
  <data key="d1">GJA9</data>
  <data key="d2">0</data>
  <data key="d3">0.0</data>
  <data key="d4">0.39476617911533796</data>
  <data key="d5">0</data>
</node>
<node id="n8976">
  <data key="d0">False</data>
  <data key="d1">GJB1</data>
  <data key="d2">1</data>
  <data key="d3">0.9</data>
  <data key="d4">0.39476617911533796</data>
  <data key="d5">0</data>
</node>
<node id="n8977">
  <data key="d0">False</data>
  <data key="d1">GJB2</data>
  <data key="d2">1</data>
  <data key="d3">0.41764287900651537</data>
  <data key="d4">0.39476617911533796</data>
  <data key="d5">0</data>
</node>
<node id="n8978">
  <data key="d0">False</data>
  <data key="d1">GJB3</data>
  <data key="d2">0</data>
  <data key="d3">0.0</data>
  <data key="d4">0.39476617911533796</data>
  <data key="d5">0</data>
</node>
<node id="n8979">
  <data key="d0">False</data>
  <data key="d1">GJB4</data>
  <data key="d2">0</data>
  <data key="d3">0.0</data>
  <data key="d4">0.39476617911533796</data>
  <data key="d5">0</data>
</node>
<node id="n8980">
  <data key="d0">False</data>
  <data key="d1">GJB5</data>
  <data key="d2">1</data>
  <data key="d3">0.7366666666666667</data>
  <data key="d4">0.39476617911533796</data>
  <data key="d5">0</data>
</node>
<node id="n8981">
  <data key="d0">False</data>
  <data key="d1">GJB6</data>
  <data key="d2">0</data>
  <data key="d3">0.0</data>
  <data key="d4">0.39476617911533796</data>
  <data key="d5">0</data>
</node>
<node id="n8982">
  <data key="d0">False</data>
  <data key="d1">GJB7</data>
  <data key="d2">0</data>
  <data key="d3">0.0</data>
  <data key="d4">0.39476617911533796</data>
  <data key="d5">0</data>
</node>
<node id="n8983">
  <data key="d0">False</data>
  <data key="d1">GJC1</data>
  <data key="d2">0</data>
  <data key="d3">0.0</data>
  <data key="d4">0.39476617911533796</data>
  <data key="d5">0</data>
</node>
<node id="n8984">
  <data key="d0">False</data>
  <data key="d1">GJC2</data>
  <data key="d2">0</data>
  <data key="d3">0.0</data>
  <data key="d4">0.39476617911533796</data>
  <data key="d5">0</data>
</node>
<node id="n8985">
  <data key="d0">False</data>
  <data key="d1">GJC3</data>
  <data key="d2">0</data>
  <data key="d3">0.0</data>
  <data key="d4">0.39476617911533796</data>
  <data key="d5">0</data>
</node>
<node id="n8986">
  <data key="d0">False</data>
  <data key="d1">GJD2</data>
  <data key="d2">0</data>
  <data key="d3">0.0</data>
  <data key="d4">0.39476617911533796</data>
  <data key="d5">0</data>
</node>
<node id="n8987">
  <data key="d0">False</data>
  <data key="d1">GJD3</data>
  <data key="d2">0</data>
  <data key="d3">0.0</data>
  <data key="d4">0.39476617911533796</data>
  <data key="d5">0</data>
</node>
<node id="n8988">
  <data key="d0">False</data>
  <data key="d1">GJD4</data>
  <data key="d2">0</data>
  <data key="d3">0.0</data>
  <data key="d4">0.39476617911533796</data>
  <data key="d5">0</data>
</node>
<node id="n8989">
  <data key="d0">False</data>
  <data key="d1">GJE1</data>
  <data key="d2">0</data>
  <data key="d3">0.0</data>
  <data key="d4">0.39476617911533796</data>
  <data key="d5">0</data>
</node>
<node id="n8990">
  <data key="d0">False</data>
  <data key="d1">GK</data>
  <data key="d2">0</data>
  <data key="d3">0.0</data>
  <data key="d4">0.39476617911533796</data>
  <data key="d5">0</data>
</node>
<node id="n8991">
  <data key="d0">False</data>
  <data key="d1">GK-AS1</data>
  <data key="d2">0</data>
  <data key="d3">0.0</data>
  <data key="d4">0.39476617911533796</data>
  <data key="d5">0</data>
</node>
<node id="n8992">
  <data key="d0">False</data>
  <data key="d1">GK-IT1</data>
  <data key="d2">0</data>
  <data key="d3">0.0</data>
  <data key="d4">0.39476617911533796</data>
  <data key="d5">0</data>
</node>
<node id="n8993">
  <data key="d0">False</data>
  <data key="d1">GK2</data>
  <data key="d2">0</data>
  <data key="d3">0.0</data>
  <data key="d4">0.39476617911533796</data>
  <data key="d5">0</data>
</node>
<node id="n8994">
  <data key="d0">False</data>
  <data key="d1">GK3P</data>
  <data key="d2">0</data>
  <data key="d3">0.0</data>
  <data key="d4">0.39476617911533796</data>
  <data key="d5">0</data>
</node>
<node id="n8995">
  <data key="d0">False</data>
  <data key="d1">GK5</data>
  <data key="d2">0</data>
  <data key="d3">0.0</data>
  <data key="d4">0.39476617911533796</data>
  <data key="d5">0</data>
</node>
<node id="n8996">
  <data key="d0">False</data>
  <data key="d1">GKAP1</data>
  <data key="d2">0</data>
  <data key="d3">0.0</data>
  <data key="d4">0.39476617911533796</data>
  <data key="d5">0</data>
</node>
<node id="n8997">
  <data key="d0">False</data>
  <data key="d1">GKN1</data>
  <data key="d2">0</data>
  <data key="d3">0.0</data>
  <data key="d4">0.39476617911533796</data>
  <data key="d5">0</data>
</node>
<node id="n8998">
  <data key="d0">False</data>
  <data key="d1">GKN2</data>
  <data key="d2">0</data>
  <data key="d3">0.0</data>
  <data key="d4">0.39476617911533796</data>
  <data key="d5">0</data>
</node>
<node id="n8999">
  <data key="d0">False</data>
  <data key="d1">GLA</data>
  <data key="d2">0</data>
  <data key="d3">0.0</data>
  <data key="d4">0.39476617911533796</data>
  <data key="d5">0</data>
</node>
<node id="n9000">
  <data key="d0">False</data>
  <data key="d1">GLB1</data>
  <data key="d2">0</data>
  <data key="d3">0.0</data>
  <data key="d4">0.39476617911533796</data>
  <data key="d5">0</data>
</node>
<node id="n9001">
  <data key="d0">False</data>
  <data key="d1">GLB1L</data>
  <data key="d2">0</data>
  <data key="d3">0.0</data>
  <data key="d4">0.39476617911533796</data>
  <data key="d5">0</data>
</node>
<node id="n9002">
  <data key="d0">False</data>
  <data key="d1">GLB1L2</data>
  <data key="d2">0</data>
  <data key="d3">0.0</data>
  <data key="d4">0.39476617911533796</data>
  <data key="d5">0</data>
</node>
<node id="n9003">
  <data key="d0">False</data>
  <data key="d1">GLB1L3</data>
  <data key="d2">0</data>
  <data key="d3">0.0</data>
  <data key="d4">0.39476617911533796</data>
  <data key="d5">0</data>
</node>
<node id="n9004">
  <data key="d0">False</data>
  <data key="d1">GLCCI1</data>
  <data key="d2">0</data>
  <data key="d3">0.0</data>
  <data key="d4">0.39476617911533796</data>
  <data key="d5">0</data>
</node>
<node id="n9005">
  <data key="d0">False</data>
  <data key="d1">GLCE</data>
  <data key="d2">0</data>
  <data key="d3">0.0</data>
  <data key="d4">0.39476617911533796</data>
  <data key="d5">0</data>
</node>
<node id="n9006">
  <data key="d0">False</data>
  <data key="d1">GLDC</data>
  <data key="d2">0</data>
  <data key="d3">0.0</data>
  <data key="d4">0.39476617911533796</data>
  <data key="d5">0</data>
</node>
<node id="n9007">
  <data key="d0">False</data>
  <data key="d1">GLDCP1</data>
  <data key="d2">0</data>
  <data key="d3">0.0</data>
  <data key="d4">0.39476617911533796</data>
  <data key="d5">0</data>
</node>
<node id="n9008">
  <data key="d0">False</data>
  <data key="d1">GLDN</data>
  <data key="d2">0</data>
  <data key="d3">0.0</data>
  <data key="d4">0.39476617911533796</data>
  <data key="d5">0</data>
</node>
<node id="n9009">
  <data key="d0">False</data>
  <data key="d1">GLE1</data>
  <data key="d2">0</data>
  <data key="d3">0.0</data>
  <data key="d4">0.39476617911533796</data>
  <data key="d5">0</data>
</node>
<node id="n9010">
  <data key="d0">False</data>
  <data key="d1">GLG1</data>
  <data key="d2">0</data>
  <data key="d3">0.0</data>
  <data key="d4">0.39476617911533796</data>
  <data key="d5">0</data>
</node>
<node id="n9011">
  <data key="d0">False</data>
  <data key="d1">GLI1</data>
  <data key="d2">0</data>
  <data key="d3">0.0</data>
  <data key="d4">0.39476617911533796</data>
  <data key="d5">0</data>
</node>
<node id="n9012">
  <data key="d0">False</data>
  <data key="d1">GLI2</data>
  <data key="d2">8</data>
  <data key="d3">0.16509010916619624</data>
  <data key="d4">0.39476617911533796</data>
  <data key="d5">0.9642857142857143</data>
</node>
<node id="n9013">
  <data key="d0">False</data>
  <data key="d1">GLI3</data>
  <data key="d2">0</data>
  <data key="d3">0.0</data>
  <data key="d4">0.39476617911533796</data>
  <data key="d5">0</data>
</node>
<node id="n9014">
  <data key="d0">False</data>
  <data key="d1">GLI4</data>
  <data key="d2">0</data>
  <data key="d3">0.0</data>
  <data key="d4">0.39476617911533796</data>
  <data key="d5">0</data>
</node>
<node id="n9015">
  <data key="d0">False</data>
  <data key="d1">GLIDR</data>
  <data key="d2">0</data>
  <data key="d3">0.0</data>
  <data key="d4">0.39476617911533796</data>
  <data key="d5">0</data>
</node>
<node id="n9016">
  <data key="d0">False</data>
  <data key="d1">GLIPR1</data>
  <data key="d2">1</data>
  <data key="d3">0.3223906570737558</data>
  <data key="d4">0.39476617911533796</data>
  <data key="d5">0</data>
</node>
<node id="n9017">
  <data key="d0">False</data>
  <data key="d1">GLIPR1L1</data>
  <data key="d2">0</data>
  <data key="d3">0.0</data>
  <data key="d4">0.39476617911533796</data>
  <data key="d5">0</data>
</node>
<node id="n9018">
  <data key="d0">False</data>
  <data key="d1">GLIPR1L2</data>
  <data key="d2">0</data>
  <data key="d3">0.0</data>
  <data key="d4">0.39476617911533796</data>
  <data key="d5">0</data>
</node>
<node id="n9019">
  <data key="d0">False</data>
  <data key="d1">GLIPR2</data>
  <data key="d2">1</data>
  <data key="d3">0.34824080754636244</data>
  <data key="d4">0.39476617911533796</data>
  <data key="d5">0</data>
</node>
<node id="n9020">
  <data key="d0">False</data>
  <data key="d1">GLIS1</data>
  <data key="d2">2</data>
  <data key="d3">0.23918525715970992</data>
  <data key="d4">0.39476617911533796</data>
  <data key="d5">0</data>
</node>
<node id="n9021">
  <data key="d0">False</data>
  <data key="d1">GLIS2</data>
  <data key="d2">7</data>
  <data key="d3">0.2508255709892</data>
  <data key="d4">0.39476617911533796</data>
  <data key="d5">0.6190476190476191</data>
</node>
<node id="n9022">
  <data key="d0">False</data>
  <data key="d1">GLIS2-AS1</data>
  <data key="d2">1</data>
  <data key="d3">0.8333333333333334</data>
  <data key="d4">0.39476617911533796</data>
  <data key="d5">0</data>
</node>
<node id="n9023">
  <data key="d0">False</data>
  <data key="d1">GLIS3</data>
  <data key="d2">0</data>
  <data key="d3">0.0</data>
  <data key="d4">0.39476617911533796</data>
  <data key="d5">0</data>
</node>
<node id="n9024">
  <data key="d0">False</data>
  <data key="d1">GLIS3-AS1</data>
  <data key="d2">0</data>
  <data key="d3">0.0</data>
  <data key="d4">0.39476617911533796</data>
  <data key="d5">0</data>
</node>
<node id="n9025">
  <data key="d0">False</data>
  <data key="d1">GLMN</data>
  <data key="d2">0</data>
  <data key="d3">0.0</data>
  <data key="d4">0.39476617911533796</data>
  <data key="d5">0</data>
</node>
<node id="n9026">
  <data key="d0">False</data>
  <data key="d1">GLMP</data>
  <data key="d2">0</data>
  <data key="d3">0.0</data>
  <data key="d4">0.39476617911533796</data>
  <data key="d5">0</data>
</node>
<node id="n9027">
  <data key="d0">False</data>
  <data key="d1">GLO1</data>
  <data key="d2">0</data>
  <data key="d3">0.0</data>
  <data key="d4">0.39476617911533796</data>
  <data key="d5">0</data>
</node>
<node id="n9028">
  <data key="d0">False</data>
  <data key="d1">GLOD4</data>
  <data key="d2">0</data>
  <data key="d3">0.0</data>
  <data key="d4">0.39476617911533796</data>
  <data key="d5">0</data>
</node>
<node id="n9029">
  <data key="d0">False</data>
  <data key="d1">GLOD5</data>
  <data key="d2">0</data>
  <data key="d3">0.0</data>
  <data key="d4">0.39476617911533796</data>
  <data key="d5">0</data>
</node>
<node id="n9030">
  <data key="d0">False</data>
  <data key="d1">GLP1R</data>
  <data key="d2">0</data>
  <data key="d3">0.0</data>
  <data key="d4">0.39476617911533796</data>
  <data key="d5">0</data>
</node>
<node id="n9031">
  <data key="d0">False</data>
  <data key="d1">GLP2R</data>
  <data key="d2">0</data>
  <data key="d3">0.0</data>
  <data key="d4">0.39476617911533796</data>
  <data key="d5">0</data>
</node>
<node id="n9032">
  <data key="d0">False</data>
  <data key="d1">GLRA1</data>
  <data key="d2">0</data>
  <data key="d3">0.0</data>
  <data key="d4">0.39476617911533796</data>
  <data key="d5">0</data>
</node>
<node id="n9033">
  <data key="d0">False</data>
  <data key="d1">GLRA2</data>
  <data key="d2">0</data>
  <data key="d3">0.0</data>
  <data key="d4">0.39476617911533796</data>
  <data key="d5">0</data>
</node>
<node id="n9034">
  <data key="d0">False</data>
  <data key="d1">GLRA3</data>
  <data key="d2">0</data>
  <data key="d3">0.0</data>
  <data key="d4">0.39476617911533796</data>
  <data key="d5">0</data>
</node>
<node id="n9035">
  <data key="d0">False</data>
  <data key="d1">GLRA4</data>
  <data key="d2">1</data>
  <data key="d3">0.2</data>
  <data key="d4">0.39476617911533796</data>
  <data key="d5">0</data>
</node>
<node id="n9036">
  <data key="d0">False</data>
  <data key="d1">GLRB</data>
  <data key="d2">0</data>
  <data key="d3">0.0</data>
  <data key="d4">0.39476617911533796</data>
  <data key="d5">0</data>
</node>
<node id="n9037">
  <data key="d0">False</data>
  <data key="d1">GLRX</data>
  <data key="d2">0</data>
  <data key="d3">0.0</data>
  <data key="d4">0.39476617911533796</data>
  <data key="d5">0</data>
</node>
<node id="n9038">
  <data key="d0">False</data>
  <data key="d1">GLRX2</data>
  <data key="d2">0</data>
  <data key="d3">0.0</data>
  <data key="d4">0.39476617911533796</data>
  <data key="d5">0</data>
</node>
<node id="n9039">
  <data key="d0">False</data>
  <data key="d1">GLRX3</data>
  <data key="d2">0</data>
  <data key="d3">0.0</data>
  <data key="d4">0.39476617911533796</data>
  <data key="d5">0</data>
</node>
<node id="n9040">
  <data key="d0">False</data>
  <data key="d1">GLRX3P2</data>
  <data key="d2">0</data>
  <data key="d3">0.0</data>
  <data key="d4">0.39476617911533796</data>
  <data key="d5">0</data>
</node>
<node id="n9041">
  <data key="d0">False</data>
  <data key="d1">GLRX5</data>
  <data key="d2">2</data>
  <data key="d3">0.40625</data>
  <data key="d4">0.39476617911533796</data>
  <data key="d5">0</data>
</node>
<node id="n9042">
  <data key="d0">False</data>
  <data key="d1">GLRXP1</data>
  <data key="d2">0</data>
  <data key="d3">0.0</data>
  <data key="d4">0.39476617911533796</data>
  <data key="d5">0</data>
</node>
<node id="n9043">
  <data key="d0">False</data>
  <data key="d1">GLRXP2</data>
  <data key="d2">0</data>
  <data key="d3">0.0</data>
  <data key="d4">0.39476617911533796</data>
  <data key="d5">0</data>
</node>
<node id="n9044">
  <data key="d0">False</data>
  <data key="d1">GLRXP3</data>
  <data key="d2">0</data>
  <data key="d3">0.0</data>
  <data key="d4">0.39476617911533796</data>
  <data key="d5">0</data>
</node>
<node id="n9045">
  <data key="d0">False</data>
  <data key="d1">GLS</data>
  <data key="d2">0</data>
  <data key="d3">0.0</data>
  <data key="d4">0.39476617911533796</data>
  <data key="d5">0</data>
</node>
<node id="n9046">
  <data key="d0">False</data>
  <data key="d1">GLS2</data>
  <data key="d2">0</data>
  <data key="d3">0.0</data>
  <data key="d4">0.39476617911533796</data>
  <data key="d5">0</data>
</node>
<node id="n9047">
  <data key="d0">False</data>
  <data key="d1">GLT1D1</data>
  <data key="d2">0</data>
  <data key="d3">0.0</data>
  <data key="d4">0.39476617911533796</data>
  <data key="d5">0</data>
</node>
<node id="n9048">
  <data key="d0">False</data>
  <data key="d1">GLT6D1</data>
  <data key="d2">0</data>
  <data key="d3">0.0</data>
  <data key="d4">0.39476617911533796</data>
  <data key="d5">0</data>
</node>
<node id="n9049">
  <data key="d0">False</data>
  <data key="d1">GLT8D1</data>
  <data key="d2">0</data>
  <data key="d3">0.0</data>
  <data key="d4">0.39476617911533796</data>
  <data key="d5">0</data>
</node>
<node id="n9050">
  <data key="d0">False</data>
  <data key="d1">GLT8D2</data>
  <data key="d2">6</data>
  <data key="d3">0.2523529395688488</data>
  <data key="d4">0.39476617911533796</data>
  <data key="d5">1.0</data>
</node>
<node id="n9051">
  <data key="d0">False</data>
  <data key="d1">GLTP</data>
  <data key="d2">0</data>
  <data key="d3">0.0</data>
  <data key="d4">0.39476617911533796</data>
  <data key="d5">0</data>
</node>
<node id="n9052">
  <data key="d0">False</data>
  <data key="d1">GLTPD2</data>
  <data key="d2">0</data>
  <data key="d3">0.0</data>
  <data key="d4">0.39476617911533796</data>
  <data key="d5">0</data>
</node>
<node id="n9053">
  <data key="d0">False</data>
  <data key="d1">GLTPP1</data>
  <data key="d2">0</data>
  <data key="d3">0.0</data>
  <data key="d4">0.39476617911533796</data>
  <data key="d5">0</data>
</node>
<node id="n9054">
  <data key="d0">False</data>
  <data key="d1">GLUD1</data>
  <data key="d2">0</data>
  <data key="d3">0.0</data>
  <data key="d4">0.39476617911533796</data>
  <data key="d5">0</data>
</node>
<node id="n9055">
  <data key="d0">False</data>
  <data key="d1">GLUD1P2</data>
  <data key="d2">0</data>
  <data key="d3">0.0</data>
  <data key="d4">0.39476617911533796</data>
  <data key="d5">0</data>
</node>
<node id="n9056">
  <data key="d0">False</data>
  <data key="d1">GLUD1P3</data>
  <data key="d2">0</data>
  <data key="d3">0.0</data>
  <data key="d4">0.39476617911533796</data>
  <data key="d5">0</data>
</node>
<node id="n9057">
  <data key="d0">False</data>
  <data key="d1">GLUD1P4</data>
  <data key="d2">0</data>
  <data key="d3">0.0</data>
  <data key="d4">0.39476617911533796</data>
  <data key="d5">0</data>
</node>
<node id="n9058">
  <data key="d0">False</data>
  <data key="d1">GLUD1P8</data>
  <data key="d2">0</data>
  <data key="d3">0.0</data>
  <data key="d4">0.39476617911533796</data>
  <data key="d5">0</data>
</node>
<node id="n9059">
  <data key="d0">False</data>
  <data key="d1">GLUD1P9</data>
  <data key="d2">0</data>
  <data key="d3">0.0</data>
  <data key="d4">0.39476617911533796</data>
  <data key="d5">0</data>
</node>
<node id="n9060">
  <data key="d0">False</data>
  <data key="d1">GLUD2</data>
  <data key="d2">0</data>
  <data key="d3">0.0</data>
  <data key="d4">0.39476617911533796</data>
  <data key="d5">0</data>
</node>
<node id="n9061">
  <data key="d0">False</data>
  <data key="d1">GLUL</data>
  <data key="d2">0</data>
  <data key="d3">0.0</data>
  <data key="d4">0.39476617911533796</data>
  <data key="d5">0</data>
</node>
<node id="n9062">
  <data key="d0">False</data>
  <data key="d1">GLULP3</data>
  <data key="d2">0</data>
  <data key="d3">0.0</data>
  <data key="d4">0.39476617911533796</data>
  <data key="d5">0</data>
</node>
<node id="n9063">
  <data key="d0">False</data>
  <data key="d1">GLULP4</data>
  <data key="d2">0</data>
  <data key="d3">0.0</data>
  <data key="d4">0.39476617911533796</data>
  <data key="d5">0</data>
</node>
<node id="n9064">
  <data key="d0">False</data>
  <data key="d1">GLULP5</data>
  <data key="d2">0</data>
  <data key="d3">0.0</data>
  <data key="d4">0.39476617911533796</data>
  <data key="d5">0</data>
</node>
<node id="n9065">
  <data key="d0">False</data>
  <data key="d1">GLULP6</data>
  <data key="d2">0</data>
  <data key="d3">0.0</data>
  <data key="d4">0.39476617911533796</data>
  <data key="d5">0</data>
</node>
<node id="n9066">
  <data key="d0">False</data>
  <data key="d1">GLYAT</data>
  <data key="d2">1</data>
  <data key="d3">0.0</data>
  <data key="d4">0.39476617911533796</data>
  <data key="d5">0</data>
</node>
<node id="n9067">
  <data key="d0">False</data>
  <data key="d1">GLYATL1</data>
  <data key="d2">0</data>
  <data key="d3">0.0</data>
  <data key="d4">0.39476617911533796</data>
  <data key="d5">0</data>
</node>
<node id="n9068">
  <data key="d0">False</data>
  <data key="d1">GLYATL1B</data>
  <data key="d2">0</data>
  <data key="d3">0.0</data>
  <data key="d4">0.39476617911533796</data>
  <data key="d5">0</data>
</node>
<node id="n9069">
  <data key="d0">False</data>
  <data key="d1">GLYATL1P1</data>
  <data key="d2">0</data>
  <data key="d3">0.0</data>
  <data key="d4">0.39476617911533796</data>
  <data key="d5">0</data>
</node>
<node id="n9070">
  <data key="d0">False</data>
  <data key="d1">GLYATL1P2</data>
  <data key="d2">0</data>
  <data key="d3">0.0</data>
  <data key="d4">0.39476617911533796</data>
  <data key="d5">0</data>
</node>
<node id="n9071">
  <data key="d0">False</data>
  <data key="d1">GLYATL1P4</data>
  <data key="d2">0</data>
  <data key="d3">0.0</data>
  <data key="d4">0.39476617911533796</data>
  <data key="d5">0</data>
</node>
<node id="n9072">
  <data key="d0">False</data>
  <data key="d1">GLYATL2</data>
  <data key="d2">0</data>
  <data key="d3">0.0</data>
  <data key="d4">0.39476617911533796</data>
  <data key="d5">0</data>
</node>
<node id="n9073">
  <data key="d0">False</data>
  <data key="d1">GLYATL3</data>
  <data key="d2">0</data>
  <data key="d3">0.0</data>
  <data key="d4">0.39476617911533796</data>
  <data key="d5">0</data>
</node>
<node id="n9074">
  <data key="d0">False</data>
  <data key="d1">GLYCAM1</data>
  <data key="d2">0</data>
  <data key="d3">0.0</data>
  <data key="d4">0.39476617911533796</data>
  <data key="d5">0</data>
</node>
<node id="n9075">
  <data key="d0">False</data>
  <data key="d1">GLYCTK</data>
  <data key="d2">0</data>
  <data key="d3">0.0</data>
  <data key="d4">0.39476617911533796</data>
  <data key="d5">0</data>
</node>
<node id="n9076">
  <data key="d0">False</data>
  <data key="d1">GLYCTK-AS1</data>
  <data key="d2">0</data>
  <data key="d3">0.0</data>
  <data key="d4">0.39476617911533796</data>
  <data key="d5">0</data>
</node>
<node id="n9077">
  <data key="d0">False</data>
  <data key="d1">GLYR1</data>
  <data key="d2">0</data>
  <data key="d3">0.0</data>
  <data key="d4">0.39476617911533796</data>
  <data key="d5">0</data>
</node>
<node id="n9078">
  <data key="d0">False</data>
  <data key="d1">GM2A</data>
  <data key="d2">6</data>
  <data key="d3">0.3007302308397193</data>
  <data key="d4">0.39476617911533796</data>
  <data key="d5">1.0</data>
</node>
<node id="n9079">
  <data key="d0">False</data>
  <data key="d1">GM2AP1</data>
  <data key="d2">0</data>
  <data key="d3">0.0</data>
  <data key="d4">0.39476617911533796</data>
  <data key="d5">0</data>
</node>
<node id="n9080">
  <data key="d0">False</data>
  <data key="d1">GM2AP2</data>
  <data key="d2">0</data>
  <data key="d3">0.0</data>
  <data key="d4">0.39476617911533796</data>
  <data key="d5">0</data>
</node>
<node id="n9081">
  <data key="d0">False</data>
  <data key="d1">GMCL1</data>
  <data key="d2">0</data>
  <data key="d3">0.0</data>
  <data key="d4">0.39476617911533796</data>
  <data key="d5">0</data>
</node>
<node id="n9082">
  <data key="d0">False</data>
  <data key="d1">GMCL1P2</data>
  <data key="d2">0</data>
  <data key="d3">0.0</data>
  <data key="d4">0.39476617911533796</data>
  <data key="d5">0</data>
</node>
<node id="n9083">
  <data key="d0">False</data>
  <data key="d1">GMCL2</data>
  <data key="d2">0</data>
  <data key="d3">0.0</data>
  <data key="d4">0.39476617911533796</data>
  <data key="d5">0</data>
</node>
<node id="n9084">
  <data key="d0">False</data>
  <data key="d1">GMDS</data>
  <data key="d2">0</data>
  <data key="d3">0.0</data>
  <data key="d4">0.39476617911533796</data>
  <data key="d5">0</data>
</node>
<node id="n9085">
  <data key="d0">False</data>
  <data key="d1">GMDS-DT</data>
  <data key="d2">0</data>
  <data key="d3">0.0</data>
  <data key="d4">0.39476617911533796</data>
  <data key="d5">0</data>
</node>
<node id="n9086">
  <data key="d0">False</data>
  <data key="d1">GMEB1</data>
  <data key="d2">0</data>
  <data key="d3">0.0</data>
  <data key="d4">0.39476617911533796</data>
  <data key="d5">0</data>
</node>
<node id="n9087">
  <data key="d0">False</data>
  <data key="d1">GMEB2</data>
  <data key="d2">0</data>
  <data key="d3">0.0</data>
  <data key="d4">0.39476617911533796</data>
  <data key="d5">0</data>
</node>
<node id="n9088">
  <data key="d0">False</data>
  <data key="d1">GMFB</data>
  <data key="d2">0</data>
  <data key="d3">0.0</data>
  <data key="d4">0.39476617911533796</data>
  <data key="d5">0</data>
</node>
<node id="n9089">
  <data key="d0">False</data>
  <data key="d1">GMFBP1</data>
  <data key="d2">0</data>
  <data key="d3">0.0</data>
  <data key="d4">0.39476617911533796</data>
  <data key="d5">0</data>
</node>
<node id="n9090">
  <data key="d0">False</data>
  <data key="d1">GMFG</data>
  <data key="d2">7</data>
  <data key="d3">0.3096810184460783</data>
  <data key="d4">0.39476617911533796</data>
  <data key="d5">1.0</data>
</node>
<node id="n9091">
  <data key="d0">False</data>
  <data key="d1">GMIP</data>
  <data key="d2">0</data>
  <data key="d3">0.0</data>
  <data key="d4">0.39476617911533796</data>
  <data key="d5">0</data>
</node>
<node id="n9092">
  <data key="d0">False</data>
  <data key="d1">GML</data>
  <data key="d2">0</data>
  <data key="d3">0.0</data>
  <data key="d4">0.39476617911533796</data>
  <data key="d5">0</data>
</node>
<node id="n9093">
  <data key="d0">False</data>
  <data key="d1">GMNC</data>
  <data key="d2">0</data>
  <data key="d3">0.0</data>
  <data key="d4">0.39476617911533796</data>
  <data key="d5">0</data>
</node>
<node id="n9094">
  <data key="d0">False</data>
  <data key="d1">GMNN</data>
  <data key="d2">0</data>
  <data key="d3">0.0</data>
  <data key="d4">0.39476617911533796</data>
  <data key="d5">0</data>
</node>
<node id="n9095">
  <data key="d0">False</data>
  <data key="d1">GMPPA</data>
  <data key="d2">0</data>
  <data key="d3">0.0</data>
  <data key="d4">0.39476617911533796</data>
  <data key="d5">0</data>
</node>
<node id="n9096">
  <data key="d0">False</data>
  <data key="d1">GMPPB</data>
  <data key="d2">0</data>
  <data key="d3">0.0</data>
  <data key="d4">0.39476617911533796</data>
  <data key="d5">0</data>
</node>
<node id="n9097">
  <data key="d0">False</data>
  <data key="d1">GMPR</data>
  <data key="d2">0</data>
  <data key="d3">0.0</data>
  <data key="d4">0.39476617911533796</data>
  <data key="d5">0</data>
</node>
<node id="n9098">
  <data key="d0">False</data>
  <data key="d1">GMPR2</data>
  <data key="d2">0</data>
  <data key="d3">0.0</data>
  <data key="d4">0.39476617911533796</data>
  <data key="d5">0</data>
</node>
<node id="n9099">
  <data key="d0">False</data>
  <data key="d1">GMPS</data>
  <data key="d2">0</data>
  <data key="d3">0.0</data>
  <data key="d4">0.39476617911533796</data>
  <data key="d5">0</data>
</node>
<node id="n9100">
  <data key="d0">False</data>
  <data key="d1">GMPSP1</data>
  <data key="d2">1</data>
  <data key="d3">1.0</data>
  <data key="d4">0.39476617911533796</data>
  <data key="d5">0</data>
</node>
<node id="n9101">
  <data key="d0">False</data>
  <data key="d1">GNA11</data>
  <data key="d2">0</data>
  <data key="d3">0.0</data>
  <data key="d4">0.39476617911533796</data>
  <data key="d5">0</data>
</node>
<node id="n9102">
  <data key="d0">False</data>
  <data key="d1">GNA12</data>
  <data key="d2">0</data>
  <data key="d3">0.0</data>
  <data key="d4">0.39476617911533796</data>
  <data key="d5">0</data>
</node>
<node id="n9103">
  <data key="d0">False</data>
  <data key="d1">GNA13</data>
  <data key="d2">1</data>
  <data key="d3">1.0</data>
  <data key="d4">0.39476617911533796</data>
  <data key="d5">0</data>
</node>
<node id="n9104">
  <data key="d0">False</data>
  <data key="d1">GNA14</data>
  <data key="d2">0</data>
  <data key="d3">0.0</data>
  <data key="d4">0.39476617911533796</data>
  <data key="d5">0</data>
</node>
<node id="n9105">
  <data key="d0">False</data>
  <data key="d1">GNA14-AS1</data>
  <data key="d2">0</data>
  <data key="d3">0.0</data>
  <data key="d4">0.39476617911533796</data>
  <data key="d5">0</data>
</node>
<node id="n9106">
  <data key="d0">False</data>
  <data key="d1">GNA15</data>
  <data key="d2">0</data>
  <data key="d3">0.0</data>
  <data key="d4">0.39476617911533796</data>
  <data key="d5">0</data>
</node>
<node id="n9107">
  <data key="d0">False</data>
  <data key="d1">GNAI1</data>
  <data key="d2">0</data>
  <data key="d3">0.0</data>
  <data key="d4">0.39476617911533796</data>
  <data key="d5">0</data>
</node>
<node id="n9108">
  <data key="d0">False</data>
  <data key="d1">GNAI2</data>
  <data key="d2">0</data>
  <data key="d3">0.0</data>
  <data key="d4">0.39476617911533796</data>
  <data key="d5">0</data>
</node>
<node id="n9109">
  <data key="d0">False</data>
  <data key="d1">GNAI2P1</data>
  <data key="d2">0</data>
  <data key="d3">0.0</data>
  <data key="d4">0.39476617911533796</data>
  <data key="d5">0</data>
</node>
<node id="n9110">
  <data key="d0">False</data>
  <data key="d1">GNAI2P2</data>
  <data key="d2">0</data>
  <data key="d3">0.0</data>
  <data key="d4">0.39476617911533796</data>
  <data key="d5">0</data>
</node>
<node id="n9111">
  <data key="d0">False</data>
  <data key="d1">GNAI3</data>
  <data key="d2">0</data>
  <data key="d3">0.0</data>
  <data key="d4">0.39476617911533796</data>
  <data key="d5">0</data>
</node>
<node id="n9112">
  <data key="d0">False</data>
  <data key="d1">GNAL</data>
  <data key="d2">1</data>
  <data key="d3">0.4090909090909091</data>
  <data key="d4">0.39476617911533796</data>
  <data key="d5">0</data>
</node>
<node id="n9113">
  <data key="d0">False</data>
  <data key="d1">GNAO1</data>
  <data key="d2">0</data>
  <data key="d3">0.0</data>
  <data key="d4">0.39476617911533796</data>
  <data key="d5">0</data>
</node>
<node id="n9114">
  <data key="d0">False</data>
  <data key="d1">GNAQ</data>
  <data key="d2">0</data>
  <data key="d3">0.0</data>
  <data key="d4">0.39476617911533796</data>
  <data key="d5">0</data>
</node>
<node id="n9115">
  <data key="d0">False</data>
  <data key="d1">GNAQP1</data>
  <data key="d2">0</data>
  <data key="d3">0.0</data>
  <data key="d4">0.39476617911533796</data>
  <data key="d5">0</data>
</node>
<node id="n9116">
  <data key="d0">False</data>
  <data key="d1">GNAS</data>
  <data key="d2">0</data>
  <data key="d3">0.0</data>
  <data key="d4">0.39476617911533796</data>
  <data key="d5">0</data>
</node>
<node id="n9117">
  <data key="d0">False</data>
  <data key="d1">GNAS-AS1</data>
  <data key="d2">1</data>
  <data key="d3">0.0</data>
  <data key="d4">0.39476617911533796</data>
  <data key="d5">0</data>
</node>
<node id="n9118">
  <data key="d0">False</data>
  <data key="d1">GNAT1</data>
  <data key="d2">0</data>
  <data key="d3">0.0</data>
  <data key="d4">0.39476617911533796</data>
  <data key="d5">0</data>
</node>
<node id="n9119">
  <data key="d0">False</data>
  <data key="d1">GNAT2</data>
  <data key="d2">0</data>
  <data key="d3">0.0</data>
  <data key="d4">0.39476617911533796</data>
  <data key="d5">0</data>
</node>
<node id="n9120">
  <data key="d0">False</data>
  <data key="d1">GNAT3</data>
  <data key="d2">0</data>
  <data key="d3">0.0</data>
  <data key="d4">0.39476617911533796</data>
  <data key="d5">0</data>
</node>
<node id="n9121">
  <data key="d0">False</data>
  <data key="d1">GNAZ</data>
  <data key="d2">0</data>
  <data key="d3">0.0</data>
  <data key="d4">0.39476617911533796</data>
  <data key="d5">0</data>
</node>
<node id="n9122">
  <data key="d0">False</data>
  <data key="d1">GNB1</data>
  <data key="d2">0</data>
  <data key="d3">0.0</data>
  <data key="d4">0.39476617911533796</data>
  <data key="d5">0</data>
</node>
<node id="n9123">
  <data key="d0">False</data>
  <data key="d1">GNB1L</data>
  <data key="d2">0</data>
  <data key="d3">0.0</data>
  <data key="d4">0.39476617911533796</data>
  <data key="d5">0</data>
</node>
<node id="n9124">
  <data key="d0">False</data>
  <data key="d1">GNB2</data>
  <data key="d2">0</data>
  <data key="d3">0.0</data>
  <data key="d4">0.39476617911533796</data>
  <data key="d5">0</data>
</node>
<node id="n9125">
  <data key="d0">False</data>
  <data key="d1">GNB3</data>
  <data key="d2">0</data>
  <data key="d3">0.0</data>
  <data key="d4">0.39476617911533796</data>
  <data key="d5">0</data>
</node>
<node id="n9126">
  <data key="d0">False</data>
  <data key="d1">GNB4</data>
  <data key="d2">0</data>
  <data key="d3">0.0</data>
  <data key="d4">0.39476617911533796</data>
  <data key="d5">0</data>
</node>
<node id="n9127">
  <data key="d0">False</data>
  <data key="d1">GNB5</data>
  <data key="d2">0</data>
  <data key="d3">0.0</data>
  <data key="d4">0.39476617911533796</data>
  <data key="d5">0</data>
</node>
<node id="n9128">
  <data key="d0">False</data>
  <data key="d1">GNE</data>
  <data key="d2">0</data>
  <data key="d3">0.0</data>
  <data key="d4">0.39476617911533796</data>
  <data key="d5">0</data>
</node>
<node id="n9129">
  <data key="d0">False</data>
  <data key="d1">GNG10</data>
  <data key="d2">0</data>
  <data key="d3">0.0</data>
  <data key="d4">0.39476617911533796</data>
  <data key="d5">0</data>
</node>
<node id="n9130">
  <data key="d0">False</data>
  <data key="d1">GNG10P1</data>
  <data key="d2">0</data>
  <data key="d3">0.0</data>
  <data key="d4">0.39476617911533796</data>
  <data key="d5">0</data>
</node>
<node id="n9131">
  <data key="d0">False</data>
  <data key="d1">GNG11</data>
  <data key="d2">0</data>
  <data key="d3">0.0</data>
  <data key="d4">0.39476617911533796</data>
  <data key="d5">0</data>
</node>
<node id="n9132">
  <data key="d0">False</data>
  <data key="d1">GNG12</data>
  <data key="d2">0</data>
  <data key="d3">0.0</data>
  <data key="d4">0.39476617911533796</data>
  <data key="d5">0</data>
</node>
<node id="n9133">
  <data key="d0">False</data>
  <data key="d1">GNG12-AS1</data>
  <data key="d2">0</data>
  <data key="d3">0.0</data>
  <data key="d4">0.39476617911533796</data>
  <data key="d5">0</data>
</node>
<node id="n9134">
  <data key="d0">False</data>
  <data key="d1">GNG13</data>
  <data key="d2">3</data>
  <data key="d3">0.289625850340136</data>
  <data key="d4">0.39476617911533796</data>
  <data key="d5">0.0</data>
</node>
<node id="n9135">
  <data key="d0">False</data>
  <data key="d1">GNG2</data>
  <data key="d2">0</data>
  <data key="d3">0.0</data>
  <data key="d4">0.39476617911533796</data>
  <data key="d5">0</data>
</node>
<node id="n9136">
  <data key="d0">False</data>
  <data key="d1">GNG3</data>
  <data key="d2">0</data>
  <data key="d3">0.0</data>
  <data key="d4">0.39476617911533796</data>
  <data key="d5">0</data>
</node>
<node id="n9137">
  <data key="d0">False</data>
  <data key="d1">GNG4</data>
  <data key="d2">1</data>
  <data key="d3">1.0</data>
  <data key="d4">0.39476617911533796</data>
  <data key="d5">0</data>
</node>
<node id="n9138">
  <data key="d0">False</data>
  <data key="d1">GNG5</data>
  <data key="d2">0</data>
  <data key="d3">0.0</data>
  <data key="d4">0.39476617911533796</data>
  <data key="d5">0</data>
</node>
<node id="n9139">
  <data key="d0">False</data>
  <data key="d1">GNG5P1</data>
  <data key="d2">0</data>
  <data key="d3">0.0</data>
  <data key="d4">0.39476617911533796</data>
  <data key="d5">0</data>
</node>
<node id="n9140">
  <data key="d0">False</data>
  <data key="d1">GNG5P2</data>
  <data key="d2">0</data>
  <data key="d3">0.0</data>
  <data key="d4">0.39476617911533796</data>
  <data key="d5">0</data>
</node>
<node id="n9141">
  <data key="d0">False</data>
  <data key="d1">GNG5P3</data>
  <data key="d2">0</data>
  <data key="d3">0.0</data>
  <data key="d4">0.39476617911533796</data>
  <data key="d5">0</data>
</node>
<node id="n9142">
  <data key="d0">False</data>
  <data key="d1">GNG5P5</data>
  <data key="d2">0</data>
  <data key="d3">0.0</data>
  <data key="d4">0.39476617911533796</data>
  <data key="d5">0</data>
</node>
<node id="n9143">
  <data key="d0">False</data>
  <data key="d1">GNG7</data>
  <data key="d2">0</data>
  <data key="d3">0.0</data>
  <data key="d4">0.39476617911533796</data>
  <data key="d5">0</data>
</node>
<node id="n9144">
  <data key="d0">False</data>
  <data key="d1">GNG8</data>
  <data key="d2">0</data>
  <data key="d3">0.0</data>
  <data key="d4">0.39476617911533796</data>
  <data key="d5">0</data>
</node>
<node id="n9145">
  <data key="d0">False</data>
  <data key="d1">GNGT1</data>
  <data key="d2">1</data>
  <data key="d3">1.0</data>
  <data key="d4">0.39476617911533796</data>
  <data key="d5">0</data>
</node>
<node id="n9146">
  <data key="d0">False</data>
  <data key="d1">GNGT2</data>
  <data key="d2">3</data>
  <data key="d3">0.2597788813838197</data>
  <data key="d4">0.39476617911533796</data>
  <data key="d5">1.0</data>
</node>
<node id="n9147">
  <data key="d0">False</data>
  <data key="d1">GNL1</data>
  <data key="d2">0</data>
  <data key="d3">0.0</data>
  <data key="d4">0.39476617911533796</data>
  <data key="d5">0</data>
</node>
<node id="n9148">
  <data key="d0">False</data>
  <data key="d1">GNL2</data>
  <data key="d2">0</data>
  <data key="d3">0.0</data>
  <data key="d4">0.39476617911533796</data>
  <data key="d5">0</data>
</node>
<node id="n9149">
  <data key="d0">False</data>
  <data key="d1">GNL2P1</data>
  <data key="d2">0</data>
  <data key="d3">0.0</data>
  <data key="d4">0.39476617911533796</data>
  <data key="d5">0</data>
</node>
<node id="n9150">
  <data key="d0">False</data>
  <data key="d1">GNL3</data>
  <data key="d2">0</data>
  <data key="d3">0.0</data>
  <data key="d4">0.39476617911533796</data>
  <data key="d5">0</data>
</node>
<node id="n9151">
  <data key="d0">False</data>
  <data key="d1">GNL3L</data>
  <data key="d2">0</data>
  <data key="d3">0.0</data>
  <data key="d4">0.39476617911533796</data>
  <data key="d5">0</data>
</node>
<node id="n9152">
  <data key="d0">False</data>
  <data key="d1">GNL3LP1</data>
  <data key="d2">0</data>
  <data key="d3">0.0</data>
  <data key="d4">0.39476617911533796</data>
  <data key="d5">0</data>
</node>
<node id="n9153">
  <data key="d0">False</data>
  <data key="d1">GNLY</data>
  <data key="d2">3</data>
  <data key="d3">0.36472237714569</data>
  <data key="d4">0.39476617911533796</data>
  <data key="d5">1.0</data>
</node>
<node id="n9154">
  <data key="d0">False</data>
  <data key="d1">GNMT</data>
  <data key="d2">0</data>
  <data key="d3">0.0</data>
  <data key="d4">0.39476617911533796</data>
  <data key="d5">0</data>
</node>
<node id="n9155">
  <data key="d0">False</data>
  <data key="d1">GNPAT</data>
  <data key="d2">1</data>
  <data key="d3">0.9</data>
  <data key="d4">0.39476617911533796</data>
  <data key="d5">0</data>
</node>
<node id="n9156">
  <data key="d0">False</data>
  <data key="d1">GNPATP</data>
  <data key="d2">0</data>
  <data key="d3">0.0</data>
  <data key="d4">0.39476617911533796</data>
  <data key="d5">0</data>
</node>
<node id="n9157">
  <data key="d0">False</data>
  <data key="d1">GNPDA1</data>
  <data key="d2">0</data>
  <data key="d3">0.0</data>
  <data key="d4">0.39476617911533796</data>
  <data key="d5">0</data>
</node>
<node id="n9158">
  <data key="d0">False</data>
  <data key="d1">GNPDA2</data>
  <data key="d2">0</data>
  <data key="d3">0.0</data>
  <data key="d4">0.39476617911533796</data>
  <data key="d5">0</data>
</node>
<node id="n9159">
  <data key="d0">False</data>
  <data key="d1">GNPNAT1</data>
  <data key="d2">0</data>
  <data key="d3">0.0</data>
  <data key="d4">0.39476617911533796</data>
  <data key="d5">0</data>
</node>
<node id="n9160">
  <data key="d0">False</data>
  <data key="d1">GNPTAB</data>
  <data key="d2">0</data>
  <data key="d3">0.0</data>
  <data key="d4">0.39476617911533796</data>
  <data key="d5">0</data>
</node>
<node id="n9161">
  <data key="d0">False</data>
  <data key="d1">GNPTG</data>
  <data key="d2">0</data>
  <data key="d3">0.0</data>
  <data key="d4">0.39476617911533796</data>
  <data key="d5">0</data>
</node>
<node id="n9162">
  <data key="d0">False</data>
  <data key="d1">GNRH1</data>
  <data key="d2">0</data>
  <data key="d3">0.0</data>
  <data key="d4">0.39476617911533796</data>
  <data key="d5">0</data>
</node>
<node id="n9163">
  <data key="d0">False</data>
  <data key="d1">GNRH2</data>
  <data key="d2">0</data>
  <data key="d3">0.0</data>
  <data key="d4">0.39476617911533796</data>
  <data key="d5">0</data>
</node>
<node id="n9164">
  <data key="d0">False</data>
  <data key="d1">GNRHR</data>
  <data key="d2">0</data>
  <data key="d3">0.0</data>
  <data key="d4">0.39476617911533796</data>
  <data key="d5">0</data>
</node>
<node id="n9165">
  <data key="d0">False</data>
  <data key="d1">GNRHR2</data>
  <data key="d2">1</data>
  <data key="d3">0.9642857142857143</data>
  <data key="d4">0.39476617911533796</data>
  <data key="d5">0</data>
</node>
<node id="n9166">
  <data key="d0">False</data>
  <data key="d1">GNRHR2P1</data>
  <data key="d2">0</data>
  <data key="d3">0.0</data>
  <data key="d4">0.39476617911533796</data>
  <data key="d5">0</data>
</node>
<node id="n9167">
  <data key="d0">False</data>
  <data key="d1">GNS</data>
  <data key="d2">0</data>
  <data key="d3">0.0</data>
  <data key="d4">0.39476617911533796</data>
  <data key="d5">0</data>
</node>
<node id="n9168">
  <data key="d0">False</data>
  <data key="d1">GOLGA1</data>
  <data key="d2">0</data>
  <data key="d3">0.0</data>
  <data key="d4">0.39476617911533796</data>
  <data key="d5">0</data>
</node>
<node id="n9169">
  <data key="d0">False</data>
  <data key="d1">GOLGA2</data>
  <data key="d2">0</data>
  <data key="d3">0.0</data>
  <data key="d4">0.39476617911533796</data>
  <data key="d5">0</data>
</node>
<node id="n9170">
  <data key="d0">False</data>
  <data key="d1">GOLGA2P1</data>
  <data key="d2">0</data>
  <data key="d3">0.0</data>
  <data key="d4">0.39476617911533796</data>
  <data key="d5">0</data>
</node>
<node id="n9171">
  <data key="d0">False</data>
  <data key="d1">GOLGA2P10</data>
  <data key="d2">0</data>
  <data key="d3">0.0</data>
  <data key="d4">0.39476617911533796</data>
  <data key="d5">0</data>
</node>
<node id="n9172">
  <data key="d0">False</data>
  <data key="d1">GOLGA2P11</data>
  <data key="d2">0</data>
  <data key="d3">0.0</data>
  <data key="d4">0.39476617911533796</data>
  <data key="d5">0</data>
</node>
<node id="n9173">
  <data key="d0">False</data>
  <data key="d1">GOLGA2P2Y</data>
  <data key="d2">0</data>
  <data key="d3">0.0</data>
  <data key="d4">0.39476617911533796</data>
  <data key="d5">0</data>
</node>
<node id="n9174">
  <data key="d0">False</data>
  <data key="d1">GOLGA2P3Y</data>
  <data key="d2">0</data>
  <data key="d3">0.0</data>
  <data key="d4">0.39476617911533796</data>
  <data key="d5">0</data>
</node>
<node id="n9175">
  <data key="d0">False</data>
  <data key="d1">GOLGA2P4</data>
  <data key="d2">0</data>
  <data key="d3">0.0</data>
  <data key="d4">0.39476617911533796</data>
  <data key="d5">0</data>
</node>
<node id="n9176">
  <data key="d0">False</data>
  <data key="d1">GOLGA2P5</data>
  <data key="d2">0</data>
  <data key="d3">0.0</data>
  <data key="d4">0.39476617911533796</data>
  <data key="d5">0</data>
</node>
<node id="n9177">
  <data key="d0">False</data>
  <data key="d1">GOLGA2P6</data>
  <data key="d2">0</data>
  <data key="d3">0.0</data>
  <data key="d4">0.39476617911533796</data>
  <data key="d5">0</data>
</node>
<node id="n9178">
  <data key="d0">False</data>
  <data key="d1">GOLGA2P7</data>
  <data key="d2">0</data>
  <data key="d3">0.0</data>
  <data key="d4">0.39476617911533796</data>
  <data key="d5">0</data>
</node>
<node id="n9179">
  <data key="d0">False</data>
  <data key="d1">GOLGA2P8</data>
  <data key="d2">0</data>
  <data key="d3">0.0</data>
  <data key="d4">0.39476617911533796</data>
  <data key="d5">0</data>
</node>
<node id="n9180">
  <data key="d0">False</data>
  <data key="d1">GOLGA2P9</data>
  <data key="d2">0</data>
  <data key="d3">0.0</data>
  <data key="d4">0.39476617911533796</data>
  <data key="d5">0</data>
</node>
<node id="n9181">
  <data key="d0">False</data>
  <data key="d1">GOLGA3</data>
  <data key="d2">0</data>
  <data key="d3">0.0</data>
  <data key="d4">0.39476617911533796</data>
  <data key="d5">0</data>
</node>
<node id="n9182">
  <data key="d0">False</data>
  <data key="d1">GOLGA4</data>
  <data key="d2">0</data>
  <data key="d3">0.0</data>
  <data key="d4">0.39476617911533796</data>
  <data key="d5">0</data>
</node>
<node id="n9183">
  <data key="d0">False</data>
  <data key="d1">GOLGA5</data>
  <data key="d2">0</data>
  <data key="d3">0.0</data>
  <data key="d4">0.39476617911533796</data>
  <data key="d5">0</data>
</node>
<node id="n9184">
  <data key="d0">False</data>
  <data key="d1">GOLGA5P1</data>
  <data key="d2">1</data>
  <data key="d3">0.37666309969680745</data>
  <data key="d4">0.39476617911533796</data>
  <data key="d5">0</data>
</node>
<node id="n9185">
  <data key="d0">False</data>
  <data key="d1">GOLGA6A</data>
  <data key="d2">0</data>
  <data key="d3">0.0</data>
  <data key="d4">0.39476617911533796</data>
  <data key="d5">0</data>
</node>
<node id="n9186">
  <data key="d0">False</data>
  <data key="d1">GOLGA6B</data>
  <data key="d2">0</data>
  <data key="d3">0.0</data>
  <data key="d4">0.39476617911533796</data>
  <data key="d5">0</data>
</node>
<node id="n9187">
  <data key="d0">False</data>
  <data key="d1">GOLGA6C</data>
  <data key="d2">0</data>
  <data key="d3">0.0</data>
  <data key="d4">0.39476617911533796</data>
  <data key="d5">0</data>
</node>
<node id="n9188">
  <data key="d0">False</data>
  <data key="d1">GOLGA6D</data>
  <data key="d2">0</data>
  <data key="d3">0.0</data>
  <data key="d4">0.39476617911533796</data>
  <data key="d5">0</data>
</node>
<node id="n9189">
  <data key="d0">False</data>
  <data key="d1">GOLGA6L1</data>
  <data key="d2">0</data>
  <data key="d3">0.0</data>
  <data key="d4">0.39476617911533796</data>
  <data key="d5">0</data>
</node>
<node id="n9190">
  <data key="d0">False</data>
  <data key="d1">GOLGA6L10</data>
  <data key="d2">0</data>
  <data key="d3">0.0</data>
  <data key="d4">0.39476617911533796</data>
  <data key="d5">0</data>
</node>
<node id="n9191">
  <data key="d0">False</data>
  <data key="d1">GOLGA6L11P</data>
  <data key="d2">0</data>
  <data key="d3">0.0</data>
  <data key="d4">0.39476617911533796</data>
  <data key="d5">0</data>
</node>
<node id="n9192">
  <data key="d0">False</data>
  <data key="d1">GOLGA6L16P</data>
  <data key="d2">0</data>
  <data key="d3">0.0</data>
  <data key="d4">0.39476617911533796</data>
  <data key="d5">0</data>
</node>
<node id="n9193">
  <data key="d0">False</data>
  <data key="d1">GOLGA6L17P</data>
  <data key="d2">0</data>
  <data key="d3">0.0</data>
  <data key="d4">0.39476617911533796</data>
  <data key="d5">0</data>
</node>
<node id="n9194">
  <data key="d0">False</data>
  <data key="d1">GOLGA6L2</data>
  <data key="d2">0</data>
  <data key="d3">0.0</data>
  <data key="d4">0.39476617911533796</data>
  <data key="d5">0</data>
</node>
<node id="n9195">
  <data key="d0">False</data>
  <data key="d1">GOLGA6L22</data>
  <data key="d2">0</data>
  <data key="d3">0.0</data>
  <data key="d4">0.39476617911533796</data>
  <data key="d5">0</data>
</node>
<node id="n9196">
  <data key="d0">False</data>
  <data key="d1">GOLGA6L3</data>
  <data key="d2">0</data>
  <data key="d3">0.0</data>
  <data key="d4">0.39476617911533796</data>
  <data key="d5">0</data>
</node>
<node id="n9197">
  <data key="d0">False</data>
  <data key="d1">GOLGA6L4</data>
  <data key="d2">0</data>
  <data key="d3">0.0</data>
  <data key="d4">0.39476617911533796</data>
  <data key="d5">0</data>
</node>
<node id="n9198">
  <data key="d0">False</data>
  <data key="d1">GOLGA6L5P</data>
  <data key="d2">0</data>
  <data key="d3">0.0</data>
  <data key="d4">0.39476617911533796</data>
  <data key="d5">0</data>
</node>
<node id="n9199">
  <data key="d0">False</data>
  <data key="d1">GOLGA6L6</data>
  <data key="d2">0</data>
  <data key="d3">0.0</data>
  <data key="d4">0.39476617911533796</data>
  <data key="d5">0</data>
</node>
<node id="n9200">
  <data key="d0">False</data>
  <data key="d1">GOLGA6L7</data>
  <data key="d2">0</data>
  <data key="d3">0.0</data>
  <data key="d4">0.39476617911533796</data>
  <data key="d5">0</data>
</node>
<node id="n9201">
  <data key="d0">False</data>
  <data key="d1">GOLGA6L9</data>
  <data key="d2">0</data>
  <data key="d3">0.0</data>
  <data key="d4">0.39476617911533796</data>
  <data key="d5">0</data>
</node>
<node id="n9202">
  <data key="d0">False</data>
  <data key="d1">GOLGA7</data>
  <data key="d2">0</data>
  <data key="d3">0.0</data>
  <data key="d4">0.39476617911533796</data>
  <data key="d5">0</data>
</node>
<node id="n9203">
  <data key="d0">False</data>
  <data key="d1">GOLGA7B</data>
  <data key="d2">0</data>
  <data key="d3">0.0</data>
  <data key="d4">0.39476617911533796</data>
  <data key="d5">0</data>
</node>
<node id="n9204">
  <data key="d0">False</data>
  <data key="d1">GOLGA8A</data>
  <data key="d2">1</data>
  <data key="d3">0.7632653061224489</data>
  <data key="d4">0.39476617911533796</data>
  <data key="d5">0</data>
</node>
<node id="n9205">
  <data key="d0">False</data>
  <data key="d1">GOLGA8B</data>
  <data key="d2">1</data>
  <data key="d3">0.5098826611984506</data>
  <data key="d4">0.39476617911533796</data>
  <data key="d5">0</data>
</node>
<node id="n9206">
  <data key="d0">False</data>
  <data key="d1">GOLGA8CP</data>
  <data key="d2">0</data>
  <data key="d3">0.0</data>
  <data key="d4">0.39476617911533796</data>
  <data key="d5">0</data>
</node>
<node id="n9207">
  <data key="d0">False</data>
  <data key="d1">GOLGA8DP</data>
  <data key="d2">0</data>
  <data key="d3">0.0</data>
  <data key="d4">0.39476617911533796</data>
  <data key="d5">0</data>
</node>
<node id="n9208">
  <data key="d0">False</data>
  <data key="d1">GOLGA8EP</data>
  <data key="d2">0</data>
  <data key="d3">0.0</data>
  <data key="d4">0.39476617911533796</data>
  <data key="d5">0</data>
</node>
<node id="n9209">
  <data key="d0">False</data>
  <data key="d1">GOLGA8F</data>
  <data key="d2">0</data>
  <data key="d3">0.0</data>
  <data key="d4">0.39476617911533796</data>
  <data key="d5">0</data>
</node>
<node id="n9210">
  <data key="d0">False</data>
  <data key="d1">GOLGA8G</data>
  <data key="d2">0</data>
  <data key="d3">0.0</data>
  <data key="d4">0.39476617911533796</data>
  <data key="d5">0</data>
</node>
<node id="n9211">
  <data key="d0">False</data>
  <data key="d1">GOLGA8H</data>
  <data key="d2">0</data>
  <data key="d3">0.0</data>
  <data key="d4">0.39476617911533796</data>
  <data key="d5">0</data>
</node>
<node id="n9212">
  <data key="d0">False</data>
  <data key="d1">GOLGA8IP</data>
  <data key="d2">0</data>
  <data key="d3">0.0</data>
  <data key="d4">0.39476617911533796</data>
  <data key="d5">0</data>
</node>
<node id="n9213">
  <data key="d0">False</data>
  <data key="d1">GOLGA8J</data>
  <data key="d2">0</data>
  <data key="d3">0.0</data>
  <data key="d4">0.39476617911533796</data>
  <data key="d5">0</data>
</node>
<node id="n9214">
  <data key="d0">False</data>
  <data key="d1">GOLGA8K</data>
  <data key="d2">0</data>
  <data key="d3">0.0</data>
  <data key="d4">0.39476617911533796</data>
  <data key="d5">0</data>
</node>
<node id="n9215">
  <data key="d0">False</data>
  <data key="d1">GOLGA8M</data>
  <data key="d2">0</data>
  <data key="d3">0.0</data>
  <data key="d4">0.39476617911533796</data>
  <data key="d5">0</data>
</node>
<node id="n9216">
  <data key="d0">False</data>
  <data key="d1">GOLGA8N</data>
  <data key="d2">0</data>
  <data key="d3">0.0</data>
  <data key="d4">0.39476617911533796</data>
  <data key="d5">0</data>
</node>
<node id="n9217">
  <data key="d0">False</data>
  <data key="d1">GOLGA8O</data>
  <data key="d2">0</data>
  <data key="d3">0.0</data>
  <data key="d4">0.39476617911533796</data>
  <data key="d5">0</data>
</node>
<node id="n9218">
  <data key="d0">False</data>
  <data key="d1">GOLGA8Q</data>
  <data key="d2">0</data>
  <data key="d3">0.0</data>
  <data key="d4">0.39476617911533796</data>
  <data key="d5">0</data>
</node>
<node id="n9219">
  <data key="d0">False</data>
  <data key="d1">GOLGA8R</data>
  <data key="d2">0</data>
  <data key="d3">0.0</data>
  <data key="d4">0.39476617911533796</data>
  <data key="d5">0</data>
</node>
<node id="n9220">
  <data key="d0">False</data>
  <data key="d1">GOLGA8S</data>
  <data key="d2">0</data>
  <data key="d3">0.0</data>
  <data key="d4">0.39476617911533796</data>
  <data key="d5">0</data>
</node>
<node id="n9221">
  <data key="d0">False</data>
  <data key="d1">GOLGA8T</data>
  <data key="d2">0</data>
  <data key="d3">0.0</data>
  <data key="d4">0.39476617911533796</data>
  <data key="d5">0</data>
</node>
<node id="n9222">
  <data key="d0">False</data>
  <data key="d1">GOLGA8UP</data>
  <data key="d2">0</data>
  <data key="d3">0.0</data>
  <data key="d4">0.39476617911533796</data>
  <data key="d5">0</data>
</node>
<node id="n9223">
  <data key="d0">False</data>
  <data key="d1">GOLGA8VP</data>
  <data key="d2">0</data>
  <data key="d3">0.0</data>
  <data key="d4">0.39476617911533796</data>
  <data key="d5">0</data>
</node>
<node id="n9224">
  <data key="d0">False</data>
  <data key="d1">GOLGB1</data>
  <data key="d2">0</data>
  <data key="d3">0.0</data>
  <data key="d4">0.39476617911533796</data>
  <data key="d5">0</data>
</node>
<node id="n9225">
  <data key="d0">False</data>
  <data key="d1">GOLIM4</data>
  <data key="d2">0</data>
  <data key="d3">0.0</data>
  <data key="d4">0.39476617911533796</data>
  <data key="d5">0</data>
</node>
<node id="n9226">
  <data key="d0">False</data>
  <data key="d1">GOLM1</data>
  <data key="d2">0</data>
  <data key="d3">0.0</data>
  <data key="d4">0.39476617911533796</data>
  <data key="d5">0</data>
</node>
<node id="n9227">
  <data key="d0">False</data>
  <data key="d1">GOLPH3</data>
  <data key="d2">0</data>
  <data key="d3">0.0</data>
  <data key="d4">0.39476617911533796</data>
  <data key="d5">0</data>
</node>
<node id="n9228">
  <data key="d0">False</data>
  <data key="d1">GOLPH3L</data>
  <data key="d2">0</data>
  <data key="d3">0.0</data>
  <data key="d4">0.39476617911533796</data>
  <data key="d5">0</data>
</node>
<node id="n9229">
  <data key="d0">False</data>
  <data key="d1">GOLT1A</data>
  <data key="d2">0</data>
  <data key="d3">0.0</data>
  <data key="d4">0.39476617911533796</data>
  <data key="d5">0</data>
</node>
<node id="n9230">
  <data key="d0">False</data>
  <data key="d1">GOLT1B</data>
  <data key="d2">0</data>
  <data key="d3">0.0</data>
  <data key="d4">0.39476617911533796</data>
  <data key="d5">0</data>
</node>
<node id="n9231">
  <data key="d0">False</data>
  <data key="d1">GON4L</data>
  <data key="d2">0</data>
  <data key="d3">0.0</data>
  <data key="d4">0.39476617911533796</data>
  <data key="d5">0</data>
</node>
<node id="n9232">
  <data key="d0">False</data>
  <data key="d1">GON7</data>
  <data key="d2">2</data>
  <data key="d3">0.42948717948717946</data>
  <data key="d4">0.39476617911533796</data>
  <data key="d5">0</data>
</node>
<node id="n9233">
  <data key="d0">False</data>
  <data key="d1">GOPC</data>
  <data key="d2">0</data>
  <data key="d3">0.0</data>
  <data key="d4">0.39476617911533796</data>
  <data key="d5">0</data>
</node>
<node id="n9234">
  <data key="d0">False</data>
  <data key="d1">GORAB</data>
  <data key="d2">0</data>
  <data key="d3">0.0</data>
  <data key="d4">0.39476617911533796</data>
  <data key="d5">0</data>
</node>
<node id="n9235">
  <data key="d0">False</data>
  <data key="d1">GORAB-AS1</data>
  <data key="d2">0</data>
  <data key="d3">0.0</data>
  <data key="d4">0.39476617911533796</data>
  <data key="d5">0</data>
</node>
<node id="n9236">
  <data key="d0">False</data>
  <data key="d1">GORASP1</data>
  <data key="d2">0</data>
  <data key="d3">0.0</data>
  <data key="d4">0.39476617911533796</data>
  <data key="d5">0</data>
</node>
<node id="n9237">
  <data key="d0">False</data>
  <data key="d1">GORASP2</data>
  <data key="d2">0</data>
  <data key="d3">0.0</data>
  <data key="d4">0.39476617911533796</data>
  <data key="d5">0</data>
</node>
<node id="n9238">
  <data key="d0">False</data>
  <data key="d1">GOSR1</data>
  <data key="d2">0</data>
  <data key="d3">0.0</data>
  <data key="d4">0.39476617911533796</data>
  <data key="d5">0</data>
</node>
<node id="n9239">
  <data key="d0">False</data>
  <data key="d1">GOSR2</data>
  <data key="d2">0</data>
  <data key="d3">0.0</data>
  <data key="d4">0.39476617911533796</data>
  <data key="d5">0</data>
</node>
<node id="n9240">
  <data key="d0">False</data>
  <data key="d1">GOT1</data>
  <data key="d2">0</data>
  <data key="d3">0.0</data>
  <data key="d4">0.39476617911533796</data>
  <data key="d5">0</data>
</node>
<node id="n9241">
  <data key="d0">False</data>
  <data key="d1">GOT1L1</data>
  <data key="d2">0</data>
  <data key="d3">0.0</data>
  <data key="d4">0.39476617911533796</data>
  <data key="d5">0</data>
</node>
<node id="n9242">
  <data key="d0">False</data>
  <data key="d1">GOT2</data>
  <data key="d2">0</data>
  <data key="d3">0.0</data>
  <data key="d4">0.39476617911533796</data>
  <data key="d5">0</data>
</node>
<node id="n9243">
  <data key="d0">False</data>
  <data key="d1">GOT2P1</data>
  <data key="d2">0</data>
  <data key="d3">0.0</data>
  <data key="d4">0.39476617911533796</data>
  <data key="d5">0</data>
</node>
<node id="n9244">
  <data key="d0">False</data>
  <data key="d1">GOT2P2</data>
  <data key="d2">0</data>
  <data key="d3">0.0</data>
  <data key="d4">0.39476617911533796</data>
  <data key="d5">0</data>
</node>
<node id="n9245">
  <data key="d0">False</data>
  <data key="d1">GOT2P3</data>
  <data key="d2">0</data>
  <data key="d3">0.0</data>
  <data key="d4">0.39476617911533796</data>
  <data key="d5">0</data>
</node>
<node id="n9246">
  <data key="d0">False</data>
  <data key="d1">GOT2P5</data>
  <data key="d2">0</data>
  <data key="d3">0.0</data>
  <data key="d4">0.39476617911533796</data>
  <data key="d5">0</data>
</node>
<node id="n9247">
  <data key="d0">False</data>
  <data key="d1">GP1BA</data>
  <data key="d2">3</data>
  <data key="d3">0.3753801001661201</data>
  <data key="d4">0.39476617911533796</data>
  <data key="d5">1.0</data>
</node>
<node id="n9248">
  <data key="d0">False</data>
  <data key="d1">GP1BB</data>
  <data key="d2">0</data>
  <data key="d3">0.0</data>
  <data key="d4">0.39476617911533796</data>
  <data key="d5">0</data>
</node>
<node id="n9249">
  <data key="d0">False</data>
  <data key="d1">GP2</data>
  <data key="d2">0</data>
  <data key="d3">0.0</data>
  <data key="d4">0.39476617911533796</data>
  <data key="d5">0</data>
</node>
<node id="n9250">
  <data key="d0">False</data>
  <data key="d1">GP5</data>
  <data key="d2">0</data>
  <data key="d3">0.0</data>
  <data key="d4">0.39476617911533796</data>
  <data key="d5">0</data>
</node>
<node id="n9251">
  <data key="d0">False</data>
  <data key="d1">GP6</data>
  <data key="d2">0</data>
  <data key="d3">0.0</data>
  <data key="d4">0.39476617911533796</data>
  <data key="d5">0</data>
</node>
<node id="n9252">
  <data key="d0">False</data>
  <data key="d1">GP9</data>
  <data key="d2">0</data>
  <data key="d3">0.0</data>
  <data key="d4">0.39476617911533796</data>
  <data key="d5">0</data>
</node>
<node id="n9253">
  <data key="d0">False</data>
  <data key="d1">GPA33</data>
  <data key="d2">2</data>
  <data key="d3">0.23770092538749293</data>
  <data key="d4">0.39476617911533796</data>
  <data key="d5">0</data>
</node>
<node id="n9254">
  <data key="d0">False</data>
  <data key="d1">GPAA1</data>
  <data key="d2">0</data>
  <data key="d3">0.0</data>
  <data key="d4">0.39476617911533796</data>
  <data key="d5">0</data>
</node>
<node id="n9255">
  <data key="d0">False</data>
  <data key="d1">GPAA1P1</data>
  <data key="d2">0</data>
  <data key="d3">0.0</data>
  <data key="d4">0.39476617911533796</data>
  <data key="d5">0</data>
</node>
<node id="n9256">
  <data key="d0">False</data>
  <data key="d1">GPAA1P2</data>
  <data key="d2">0</data>
  <data key="d3">0.0</data>
  <data key="d4">0.39476617911533796</data>
  <data key="d5">0</data>
</node>
<node id="n9257">
  <data key="d0">False</data>
  <data key="d1">GPALPP1</data>
  <data key="d2">0</data>
  <data key="d3">0.0</data>
  <data key="d4">0.39476617911533796</data>
  <data key="d5">0</data>
</node>
<node id="n9258">
  <data key="d0">False</data>
  <data key="d1">GPAM</data>
  <data key="d2">0</data>
  <data key="d3">0.0</data>
  <data key="d4">0.39476617911533796</data>
  <data key="d5">0</data>
</node>
<node id="n9259">
  <data key="d0">False</data>
  <data key="d1">GPANK1</data>
  <data key="d2">0</data>
  <data key="d3">0.0</data>
  <data key="d4">0.39476617911533796</data>
  <data key="d5">0</data>
</node>
<node id="n9260">
  <data key="d0">False</data>
  <data key="d1">GPAT2</data>
  <data key="d2">1</data>
  <data key="d3">0.8833333333333332</data>
  <data key="d4">0.39476617911533796</data>
  <data key="d5">0</data>
</node>
<node id="n9261">
  <data key="d0">False</data>
  <data key="d1">GPAT2P1</data>
  <data key="d2">0</data>
  <data key="d3">0.0</data>
  <data key="d4">0.39476617911533796</data>
  <data key="d5">0</data>
</node>
<node id="n9262">
  <data key="d0">False</data>
  <data key="d1">GPAT2P2</data>
  <data key="d2">1</data>
  <data key="d3">0.9</data>
  <data key="d4">0.39476617911533796</data>
  <data key="d5">0</data>
</node>
<node id="n9263">
  <data key="d0">False</data>
  <data key="d1">GPAT3</data>
  <data key="d2">0</data>
  <data key="d3">0.0</data>
  <data key="d4">0.39476617911533796</data>
  <data key="d5">0</data>
</node>
<node id="n9264">
  <data key="d0">False</data>
  <data key="d1">GPAT4</data>
  <data key="d2">0</data>
  <data key="d3">0.0</data>
  <data key="d4">0.39476617911533796</data>
  <data key="d5">0</data>
</node>
<node id="n9265">
  <data key="d0">False</data>
  <data key="d1">GPATCH1</data>
  <data key="d2">0</data>
  <data key="d3">0.0</data>
  <data key="d4">0.39476617911533796</data>
  <data key="d5">0</data>
</node>
<node id="n9266">
  <data key="d0">False</data>
  <data key="d1">GPATCH11</data>
  <data key="d2">0</data>
  <data key="d3">0.0</data>
  <data key="d4">0.39476617911533796</data>
  <data key="d5">0</data>
</node>
<node id="n9267">
  <data key="d0">False</data>
  <data key="d1">GPATCH2</data>
  <data key="d2">0</data>
  <data key="d3">0.0</data>
  <data key="d4">0.39476617911533796</data>
  <data key="d5">0</data>
</node>
<node id="n9268">
  <data key="d0">False</data>
  <data key="d1">GPATCH2L</data>
  <data key="d2">0</data>
  <data key="d3">0.0</data>
  <data key="d4">0.39476617911533796</data>
  <data key="d5">0</data>
</node>
<node id="n9269">
  <data key="d0">False</data>
  <data key="d1">GPATCH3</data>
  <data key="d2">0</data>
  <data key="d3">0.0</data>
  <data key="d4">0.39476617911533796</data>
  <data key="d5">0</data>
</node>
<node id="n9270">
  <data key="d0">False</data>
  <data key="d1">GPATCH4</data>
  <data key="d2">0</data>
  <data key="d3">0.0</data>
  <data key="d4">0.39476617911533796</data>
  <data key="d5">0</data>
</node>
<node id="n9271">
  <data key="d0">False</data>
  <data key="d1">GPATCH8</data>
  <data key="d2">0</data>
  <data key="d3">0.0</data>
  <data key="d4">0.39476617911533796</data>
  <data key="d5">0</data>
</node>
<node id="n9272">
  <data key="d0">False</data>
  <data key="d1">GPBAR1</data>
  <data key="d2">0</data>
  <data key="d3">0.0</data>
  <data key="d4">0.39476617911533796</data>
  <data key="d5">0</data>
</node>
<node id="n9273">
  <data key="d0">False</data>
  <data key="d1">GPBP1</data>
  <data key="d2">0</data>
  <data key="d3">0.0</data>
  <data key="d4">0.39476617911533796</data>
  <data key="d5">0</data>
</node>
<node id="n9274">
  <data key="d0">False</data>
  <data key="d1">GPBP1L1</data>
  <data key="d2">0</data>
  <data key="d3">0.0</data>
  <data key="d4">0.39476617911533796</data>
  <data key="d5">0</data>
</node>
<node id="n9275">
  <data key="d0">False</data>
  <data key="d1">GPC1</data>
  <data key="d2">0</data>
  <data key="d3">0.0</data>
  <data key="d4">0.39476617911533796</data>
  <data key="d5">0</data>
</node>
<node id="n9276">
  <data key="d0">False</data>
  <data key="d1">GPC2</data>
  <data key="d2">0</data>
  <data key="d3">0.0</data>
  <data key="d4">0.39476617911533796</data>
  <data key="d5">0</data>
</node>
<node id="n9277">
  <data key="d0">False</data>
  <data key="d1">GPC3</data>
  <data key="d2">0</data>
  <data key="d3">0.0</data>
  <data key="d4">0.39476617911533796</data>
  <data key="d5">0</data>
</node>
<node id="n9278">
  <data key="d0">False</data>
  <data key="d1">GPC4</data>
  <data key="d2">0</data>
  <data key="d3">0.0</data>
  <data key="d4">0.39476617911533796</data>
  <data key="d5">0</data>
</node>
<node id="n9279">
  <data key="d0">False</data>
  <data key="d1">GPC5</data>
  <data key="d2">0</data>
  <data key="d3">0.0</data>
  <data key="d4">0.39476617911533796</data>
  <data key="d5">0</data>
</node>
<node id="n9280">
  <data key="d0">False</data>
  <data key="d1">GPC5-AS1</data>
  <data key="d2">0</data>
  <data key="d3">0.0</data>
  <data key="d4">0.39476617911533796</data>
  <data key="d5">0</data>
</node>
<node id="n9281">
  <data key="d0">False</data>
  <data key="d1">GPC5-AS2</data>
  <data key="d2">0</data>
  <data key="d3">0.0</data>
  <data key="d4">0.39476617911533796</data>
  <data key="d5">0</data>
</node>
<node id="n9282">
  <data key="d0">False</data>
  <data key="d1">GPC5-IT1</data>
  <data key="d2">0</data>
  <data key="d3">0.0</data>
  <data key="d4">0.39476617911533796</data>
  <data key="d5">0</data>
</node>
<node id="n9283">
  <data key="d0">False</data>
  <data key="d1">GPC6</data>
  <data key="d2">0</data>
  <data key="d3">0.0</data>
  <data key="d4">0.39476617911533796</data>
  <data key="d5">0</data>
</node>
<node id="n9284">
  <data key="d0">False</data>
  <data key="d1">GPC6-AS1</data>
  <data key="d2">0</data>
  <data key="d3">0.0</data>
  <data key="d4">0.39476617911533796</data>
  <data key="d5">0</data>
</node>
<node id="n9285">
  <data key="d0">False</data>
  <data key="d1">GPC6-AS2</data>
  <data key="d2">0</data>
  <data key="d3">0.0</data>
  <data key="d4">0.39476617911533796</data>
  <data key="d5">0</data>
</node>
<node id="n9286">
  <data key="d0">False</data>
  <data key="d1">GPCPD1</data>
  <data key="d2">0</data>
  <data key="d3">0.0</data>
  <data key="d4">0.39476617911533796</data>
  <data key="d5">0</data>
</node>
<node id="n9287">
  <data key="d0">False</data>
  <data key="d1">GPD1</data>
  <data key="d2">1</data>
  <data key="d3">1.0</data>
  <data key="d4">0.39476617911533796</data>
  <data key="d5">0</data>
</node>
<node id="n9288">
  <data key="d0">False</data>
  <data key="d1">GPD1L</data>
  <data key="d2">1</data>
  <data key="d3">0.34824080754636244</data>
  <data key="d4">0.39476617911533796</data>
  <data key="d5">0</data>
</node>
<node id="n9289">
  <data key="d0">False</data>
  <data key="d1">GPD2</data>
  <data key="d2">1</data>
  <data key="d3">1.0</data>
  <data key="d4">0.39476617911533796</data>
  <data key="d5">0</data>
</node>
<node id="n9290">
  <data key="d0">False</data>
  <data key="d1">GPER1</data>
  <data key="d2">0</data>
  <data key="d3">0.0</data>
  <data key="d4">0.39476617911533796</data>
  <data key="d5">0</data>
</node>
<node id="n9291">
  <data key="d0">False</data>
  <data key="d1">GPHA2</data>
  <data key="d2">0</data>
  <data key="d3">0.0</data>
  <data key="d4">0.39476617911533796</data>
  <data key="d5">0</data>
</node>
<node id="n9292">
  <data key="d0">False</data>
  <data key="d1">GPHB5</data>
  <data key="d2">0</data>
  <data key="d3">0.0</data>
  <data key="d4">0.39476617911533796</data>
  <data key="d5">0</data>
</node>
<node id="n9293">
  <data key="d0">False</data>
  <data key="d1">GPHN</data>
  <data key="d2">0</data>
  <data key="d3">0.0</data>
  <data key="d4">0.39476617911533796</data>
  <data key="d5">0</data>
</node>
<node id="n9294">
  <data key="d0">False</data>
  <data key="d1">GPI</data>
  <data key="d2">0</data>
  <data key="d3">0.0</data>
  <data key="d4">0.39476617911533796</data>
  <data key="d5">0</data>
</node>
<node id="n9295">
  <data key="d0">False</data>
  <data key="d1">GPIHBP1</data>
  <data key="d2">0</data>
  <data key="d3">0.0</data>
  <data key="d4">0.39476617911533796</data>
  <data key="d5">0</data>
</node>
<node id="n9296">
  <data key="d0">False</data>
  <data key="d1">GPKOW</data>
  <data key="d2">0</data>
  <data key="d3">0.0</data>
  <data key="d4">0.39476617911533796</data>
  <data key="d5">0</data>
</node>
<node id="n9297">
  <data key="d0">False</data>
  <data key="d1">GPLD1</data>
  <data key="d2">1</data>
  <data key="d3">0.7781385281385282</data>
  <data key="d4">0.39476617911533796</data>
  <data key="d5">0</data>
</node>
<node id="n9298">
  <data key="d0">False</data>
  <data key="d1">GPM6A</data>
  <data key="d2">1</data>
  <data key="d3">0.9375</data>
  <data key="d4">0.39476617911533796</data>
  <data key="d5">0</data>
</node>
<node id="n9299">
  <data key="d0">False</data>
  <data key="d1">GPM6B</data>
  <data key="d2">0</data>
  <data key="d3">0.0</data>
  <data key="d4">0.39476617911533796</data>
  <data key="d5">0</data>
</node>
<node id="n9300">
  <data key="d0">False</data>
  <data key="d1">GPM6BP1</data>
  <data key="d2">0</data>
  <data key="d3">0.0</data>
  <data key="d4">0.39476617911533796</data>
  <data key="d5">0</data>
</node>
<node id="n9301">
  <data key="d0">False</data>
  <data key="d1">GPM6BP2</data>
  <data key="d2">0</data>
  <data key="d3">0.0</data>
  <data key="d4">0.39476617911533796</data>
  <data key="d5">0</data>
</node>
<node id="n9302">
  <data key="d0">False</data>
  <data key="d1">GPM6BP3</data>
  <data key="d2">0</data>
  <data key="d3">0.0</data>
  <data key="d4">0.39476617911533796</data>
  <data key="d5">0</data>
</node>
<node id="n9303">
  <data key="d0">False</data>
  <data key="d1">GPN1</data>
  <data key="d2">0</data>
  <data key="d3">0.0</data>
  <data key="d4">0.39476617911533796</data>
  <data key="d5">0</data>
</node>
<node id="n9304">
  <data key="d0">False</data>
  <data key="d1">GPN2</data>
  <data key="d2">0</data>
  <data key="d3">0.0</data>
  <data key="d4">0.39476617911533796</data>
  <data key="d5">0</data>
</node>
<node id="n9305">
  <data key="d0">False</data>
  <data key="d1">GPN3</data>
  <data key="d2">0</data>
  <data key="d3">0.0</data>
  <data key="d4">0.39476617911533796</data>
  <data key="d5">0</data>
</node>
<node id="n9306">
  <data key="d0">False</data>
  <data key="d1">GPN3P1</data>
  <data key="d2">0</data>
  <data key="d3">0.0</data>
  <data key="d4">0.39476617911533796</data>
  <data key="d5">0</data>
</node>
<node id="n9307">
  <data key="d0">False</data>
  <data key="d1">GPNMB</data>
  <data key="d2">0</data>
  <data key="d3">0.0</data>
  <data key="d4">0.39476617911533796</data>
  <data key="d5">0</data>
</node>
<node id="n9308">
  <data key="d0">False</data>
  <data key="d1">GPR1</data>
  <data key="d2">4</data>
  <data key="d3">0.19102319526048325</data>
  <data key="d4">0.39476617911533796</data>
  <data key="d5">0.6666666666666666</data>
</node>
<node id="n9309">
  <data key="d0">False</data>
  <data key="d1">GPR1-AS</data>
  <data key="d2">0</data>
  <data key="d3">0.0</data>
  <data key="d4">0.39476617911533796</data>
  <data key="d5">0</data>
</node>
<node id="n9310">
  <data key="d0">False</data>
  <data key="d1">GPR101</data>
  <data key="d2">0</data>
  <data key="d3">0.0</data>
  <data key="d4">0.39476617911533796</data>
  <data key="d5">0</data>
</node>
<node id="n9311">
  <data key="d0">False</data>
  <data key="d1">GPR107</data>
  <data key="d2">0</data>
  <data key="d3">0.0</data>
  <data key="d4">0.39476617911533796</data>
  <data key="d5">0</data>
</node>
<node id="n9312">
  <data key="d0">False</data>
  <data key="d1">GPR108</data>
  <data key="d2">0</data>
  <data key="d3">0.0</data>
  <data key="d4">0.39476617911533796</data>
  <data key="d5">0</data>
</node>
<node id="n9313">
  <data key="d0">False</data>
  <data key="d1">GPR119</data>
  <data key="d2">0</data>
  <data key="d3">0.0</data>
  <data key="d4">0.39476617911533796</data>
  <data key="d5">0</data>
</node>
<node id="n9314">
  <data key="d0">False</data>
  <data key="d1">GPR12</data>
  <data key="d2">0</data>
  <data key="d3">0.0</data>
  <data key="d4">0.39476617911533796</data>
  <data key="d5">0</data>
</node>
<node id="n9315">
  <data key="d0">False</data>
  <data key="d1">GPR132</data>
  <data key="d2">3</data>
  <data key="d3">0.2876377141652852</data>
  <data key="d4">0.39476617911533796</data>
  <data key="d5">0.3333333333333333</data>
</node>
<node id="n9316">
  <data key="d0">False</data>
  <data key="d1">GPR135</data>
  <data key="d2">0</data>
  <data key="d3">0.0</data>
  <data key="d4">0.39476617911533796</data>
  <data key="d5">0</data>
</node>
<node id="n9317">
  <data key="d0">False</data>
  <data key="d1">GPR137</data>
  <data key="d2">0</data>
  <data key="d3">0.0</data>
  <data key="d4">0.39476617911533796</data>
  <data key="d5">0</data>
</node>
<node id="n9318">
  <data key="d0">False</data>
  <data key="d1">GPR137B</data>
  <data key="d2">1</data>
  <data key="d3">0.8018518518518518</data>
  <data key="d4">0.39476617911533796</data>
  <data key="d5">0</data>
</node>
<node id="n9319">
  <data key="d0">False</data>
  <data key="d1">GPR137C</data>
  <data key="d2">0</data>
  <data key="d3">0.0</data>
  <data key="d4">0.39476617911533796</data>
  <data key="d5">0</data>
</node>
<node id="n9320">
  <data key="d0">False</data>
  <data key="d1">GPR139</data>
  <data key="d2">0</data>
  <data key="d3">0.0</data>
  <data key="d4">0.39476617911533796</data>
  <data key="d5">0</data>
</node>
<node id="n9321">
  <data key="d0">False</data>
  <data key="d1">GPR141</data>
  <data key="d2">0</data>
  <data key="d3">0.0</data>
  <data key="d4">0.39476617911533796</data>
  <data key="d5">0</data>
</node>
<node id="n9322">
  <data key="d0">False</data>
  <data key="d1">GPR142</data>
  <data key="d2">0</data>
  <data key="d3">0.0</data>
  <data key="d4">0.39476617911533796</data>
  <data key="d5">0</data>
</node>
<node id="n9323">
  <data key="d0">False</data>
  <data key="d1">GPR143</data>
  <data key="d2">0</data>
  <data key="d3">0.0</data>
  <data key="d4">0.39476617911533796</data>
  <data key="d5">0</data>
</node>
<node id="n9324">
  <data key="d0">False</data>
  <data key="d1">GPR143P</data>
  <data key="d2">0</data>
  <data key="d3">0.0</data>
  <data key="d4">0.39476617911533796</data>
  <data key="d5">0</data>
</node>
<node id="n9325">
  <data key="d0">False</data>
  <data key="d1">GPR146</data>
  <data key="d2">2</data>
  <data key="d3">0.5</data>
  <data key="d4">0.39476617911533796</data>
  <data key="d5">0</data>
</node>
<node id="n9326">
  <data key="d0">False</data>
  <data key="d1">GPR148</data>
  <data key="d2">0</data>
  <data key="d3">0.0</data>
  <data key="d4">0.39476617911533796</data>
  <data key="d5">0</data>
</node>
<node id="n9327">
  <data key="d0">False</data>
  <data key="d1">GPR149</data>
  <data key="d2">0</data>
  <data key="d3">0.0</data>
  <data key="d4">0.39476617911533796</data>
  <data key="d5">0</data>
</node>
<node id="n9328">
  <data key="d0">False</data>
  <data key="d1">GPR15</data>
  <data key="d2">1</data>
  <data key="d3">0.3849087010071853</data>
  <data key="d4">0.39476617911533796</data>
  <data key="d5">0</data>
</node>
<node id="n9329">
  <data key="d0">False</data>
  <data key="d1">GPR150</data>
  <data key="d2">0</data>
  <data key="d3">0.0</data>
  <data key="d4">0.39476617911533796</data>
  <data key="d5">0</data>
</node>
<node id="n9330">
  <data key="d0">False</data>
  <data key="d1">GPR151</data>
  <data key="d2">0</data>
  <data key="d3">0.0</data>
  <data key="d4">0.39476617911533796</data>
  <data key="d5">0</data>
</node>
<node id="n9331">
  <data key="d0">False</data>
  <data key="d1">GPR152</data>
  <data key="d2">0</data>
  <data key="d3">0.0</data>
  <data key="d4">0.39476617911533796</data>
  <data key="d5">0</data>
</node>
<node id="n9332">
  <data key="d0">False</data>
  <data key="d1">GPR153</data>
  <data key="d2">0</data>
  <data key="d3">0.0</data>
  <data key="d4">0.39476617911533796</data>
  <data key="d5">0</data>
</node>
<node id="n9333">
  <data key="d0">False</data>
  <data key="d1">GPR155</data>
  <data key="d2">1</data>
  <data key="d3">0.9</data>
  <data key="d4">0.39476617911533796</data>
  <data key="d5">0</data>
</node>
<node id="n9334">
  <data key="d0">False</data>
  <data key="d1">GPR156</data>
  <data key="d2">0</data>
  <data key="d3">0.0</data>
  <data key="d4">0.39476617911533796</data>
  <data key="d5">0</data>
</node>
<node id="n9335">
  <data key="d0">False</data>
  <data key="d1">GPR157</data>
  <data key="d2">0</data>
  <data key="d3">0.0</data>
  <data key="d4">0.39476617911533796</data>
  <data key="d5">0</data>
</node>
<node id="n9336">
  <data key="d0">False</data>
  <data key="d1">GPR158</data>
  <data key="d2">0</data>
  <data key="d3">0.0</data>
  <data key="d4">0.39476617911533796</data>
  <data key="d5">0</data>
</node>
<node id="n9337">
  <data key="d0">False</data>
  <data key="d1">GPR158-AS1</data>
  <data key="d2">0</data>
  <data key="d3">0.0</data>
  <data key="d4">0.39476617911533796</data>
  <data key="d5">0</data>
</node>
<node id="n9338">
  <data key="d0">False</data>
  <data key="d1">GPR160</data>
  <data key="d2">0</data>
  <data key="d3">0.0</data>
  <data key="d4">0.39476617911533796</data>
  <data key="d5">0</data>
</node>
<node id="n9339">
  <data key="d0">False</data>
  <data key="d1">GPR161</data>
  <data key="d2">3</data>
  <data key="d3">0.37381893609963773</data>
  <data key="d4">0.39476617911533796</data>
  <data key="d5">0.6666666666666666</data>
</node>
<node id="n9340">
  <data key="d0">False</data>
  <data key="d1">GPR162</data>
  <data key="d2">0</data>
  <data key="d3">0.0</data>
  <data key="d4">0.39476617911533796</data>
  <data key="d5">0</data>
</node>
<node id="n9341">
  <data key="d0">False</data>
  <data key="d1">GPR17</data>
  <data key="d2">0</data>
  <data key="d3">0.0</data>
  <data key="d4">0.39476617911533796</data>
  <data key="d5">0</data>
</node>
<node id="n9342">
  <data key="d0">False</data>
  <data key="d1">GPR171</data>
  <data key="d2">9</data>
  <data key="d3">0.25678227128826075</data>
  <data key="d4">0.39476617911533796</data>
  <data key="d5">0.7777777777777778</data>
</node>
<node id="n9343">
  <data key="d0">False</data>
  <data key="d1">GPR173</data>
  <data key="d2">0</data>
  <data key="d3">0.0</data>
  <data key="d4">0.39476617911533796</data>
  <data key="d5">0</data>
</node>
<node id="n9344">
  <data key="d0">False</data>
  <data key="d1">GPR174</data>
  <data key="d2">4</data>
  <data key="d3">0.32235200929078434</data>
  <data key="d4">0.39476617911533796</data>
  <data key="d5">1.0</data>
</node>
<node id="n9345">
  <data key="d0">False</data>
  <data key="d1">GPR176</data>
  <data key="d2">0</data>
  <data key="d3">0.0</data>
  <data key="d4">0.39476617911533796</data>
  <data key="d5">0</data>
</node>
<node id="n9346">
  <data key="d0">False</data>
  <data key="d1">GPR179</data>
  <data key="d2">0</data>
  <data key="d3">0.0</data>
  <data key="d4">0.39476617911533796</data>
  <data key="d5">0</data>
</node>
<node id="n9347">
  <data key="d0">False</data>
  <data key="d1">GPR18</data>
  <data key="d2">3</data>
  <data key="d3">0.39244307155749136</data>
  <data key="d4">0.39476617911533796</data>
  <data key="d5">1.0</data>
</node>
<node id="n9348">
  <data key="d0">False</data>
  <data key="d1">GPR180</data>
  <data key="d2">0</data>
  <data key="d3">0.0</data>
  <data key="d4">0.39476617911533796</data>
  <data key="d5">0</data>
</node>
<node id="n9349">
  <data key="d0">False</data>
  <data key="d1">GPR182</data>
  <data key="d2">1</data>
  <data key="d3">0.6</data>
  <data key="d4">0.39476617911533796</data>
  <data key="d5">0</data>
</node>
<node id="n9350">
  <data key="d0">False</data>
  <data key="d1">GPR183</data>
  <data key="d2">4</data>
  <data key="d3">0.3745297449253791</data>
  <data key="d4">0.39476617911533796</data>
  <data key="d5">1.0</data>
</node>
<node id="n9351">
  <data key="d0">False</data>
  <data key="d1">GPR19</data>
  <data key="d2">0</data>
  <data key="d3">0.0</data>
  <data key="d4">0.39476617911533796</data>
  <data key="d5">0</data>
</node>
<node id="n9352">
  <data key="d0">False</data>
  <data key="d1">GPR20</data>
  <data key="d2">0</data>
  <data key="d3">0.0</data>
  <data key="d4">0.39476617911533796</data>
  <data key="d5">0</data>
</node>
<node id="n9353">
  <data key="d0">False</data>
  <data key="d1">GPR21</data>
  <data key="d2">0</data>
  <data key="d3">0.0</data>
  <data key="d4">0.39476617911533796</data>
  <data key="d5">0</data>
</node>
<node id="n9354">
  <data key="d0">False</data>
  <data key="d1">GPR22</data>
  <data key="d2">0</data>
  <data key="d3">0.0</data>
  <data key="d4">0.39476617911533796</data>
  <data key="d5">0</data>
</node>
<node id="n9355">
  <data key="d0">False</data>
  <data key="d1">GPR25</data>
  <data key="d2">0</data>
  <data key="d3">0.0</data>
  <data key="d4">0.39476617911533796</data>
  <data key="d5">0</data>
</node>
<node id="n9356">
  <data key="d0">False</data>
  <data key="d1">GPR26</data>
  <data key="d2">0</data>
  <data key="d3">0.0</data>
  <data key="d4">0.39476617911533796</data>
  <data key="d5">0</data>
</node>
<node id="n9357">
  <data key="d0">False</data>
  <data key="d1">GPR27</data>
  <data key="d2">1</data>
  <data key="d3">0.7805555555555556</data>
  <data key="d4">0.39476617911533796</data>
  <data key="d5">0</data>
</node>
<node id="n9358">
  <data key="d0">False</data>
  <data key="d1">GPR3</data>
  <data key="d2">0</data>
  <data key="d3">0.0</data>
  <data key="d4">0.39476617911533796</data>
  <data key="d5">0</data>
</node>
<node id="n9359">
  <data key="d0">False</data>
  <data key="d1">GPR31</data>
  <data key="d2">0</data>
  <data key="d3">0.0</data>
  <data key="d4">0.39476617911533796</data>
  <data key="d5">0</data>
</node>
<node id="n9360">
  <data key="d0">False</data>
  <data key="d1">GPR32</data>
  <data key="d2">0</data>
  <data key="d3">0.0</data>
  <data key="d4">0.39476617911533796</data>
  <data key="d5">0</data>
</node>
<node id="n9361">
  <data key="d0">False</data>
  <data key="d1">GPR32P1</data>
  <data key="d2">0</data>
  <data key="d3">0.0</data>
  <data key="d4">0.39476617911533796</data>
  <data key="d5">0</data>
</node>
<node id="n9362">
  <data key="d0">False</data>
  <data key="d1">GPR33</data>
  <data key="d2">0</data>
  <data key="d3">0.0</data>
  <data key="d4">0.39476617911533796</data>
  <data key="d5">0</data>
</node>
<node id="n9363">
  <data key="d0">False</data>
  <data key="d1">GPR34</data>
  <data key="d2">0</data>
  <data key="d3">0.0</data>
  <data key="d4">0.39476617911533796</data>
  <data key="d5">0</data>
</node>
<node id="n9364">
  <data key="d0">False</data>
  <data key="d1">GPR35</data>
  <data key="d2">0</data>
  <data key="d3">0.0</data>
  <data key="d4">0.39476617911533796</data>
  <data key="d5">0</data>
</node>
<node id="n9365">
  <data key="d0">False</data>
  <data key="d1">GPR37</data>
  <data key="d2">0</data>
  <data key="d3">0.0</data>
  <data key="d4">0.39476617911533796</data>
  <data key="d5">0</data>
</node>
<node id="n9366">
  <data key="d0">False</data>
  <data key="d1">GPR37L1</data>
  <data key="d2">0</data>
  <data key="d3">0.0</data>
  <data key="d4">0.39476617911533796</data>
  <data key="d5">0</data>
</node>
<node id="n9367">
  <data key="d0">False</data>
  <data key="d1">GPR39</data>
  <data key="d2">0</data>
  <data key="d3">0.0</data>
  <data key="d4">0.39476617911533796</data>
  <data key="d5">0</data>
</node>
<node id="n9368">
  <data key="d0">False</data>
  <data key="d1">GPR4</data>
  <data key="d2">0</data>
  <data key="d3">0.0</data>
  <data key="d4">0.39476617911533796</data>
  <data key="d5">0</data>
</node>
<node id="n9369">
  <data key="d0">False</data>
  <data key="d1">GPR42</data>
  <data key="d2">0</data>
  <data key="d3">0.0</data>
  <data key="d4">0.39476617911533796</data>
  <data key="d5">0</data>
</node>
<node id="n9370">
  <data key="d0">False</data>
  <data key="d1">GPR45</data>
  <data key="d2">0</data>
  <data key="d3">0.0</data>
  <data key="d4">0.39476617911533796</data>
  <data key="d5">0</data>
</node>
<node id="n9371">
  <data key="d0">False</data>
  <data key="d1">GPR50</data>
  <data key="d2">0</data>
  <data key="d3">0.0</data>
  <data key="d4">0.39476617911533796</data>
  <data key="d5">0</data>
</node>
<node id="n9372">
  <data key="d0">False</data>
  <data key="d1">GPR50-AS1</data>
  <data key="d2">0</data>
  <data key="d3">0.0</data>
  <data key="d4">0.39476617911533796</data>
  <data key="d5">0</data>
</node>
<node id="n9373">
  <data key="d0">False</data>
  <data key="d1">GPR52</data>
  <data key="d2">1</data>
  <data key="d3">0.8125</data>
  <data key="d4">0.39476617911533796</data>
  <data key="d5">0</data>
</node>
<node id="n9374">
  <data key="d0">False</data>
  <data key="d1">GPR53P</data>
  <data key="d2">0</data>
  <data key="d3">0.0</data>
  <data key="d4">0.39476617911533796</data>
  <data key="d5">0</data>
</node>
<node id="n9375">
  <data key="d0">False</data>
  <data key="d1">GPR55</data>
  <data key="d2">3</data>
  <data key="d3">0.2878171488783001</data>
  <data key="d4">0.39476617911533796</data>
  <data key="d5">1.0</data>
</node>
<node id="n9376">
  <data key="d0">False</data>
  <data key="d1">GPR6</data>
  <data key="d2">0</data>
  <data key="d3">0.0</data>
  <data key="d4">0.39476617911533796</data>
  <data key="d5">0</data>
</node>
<node id="n9377">
  <data key="d0">False</data>
  <data key="d1">GPR61</data>
  <data key="d2">0</data>
  <data key="d3">0.0</data>
  <data key="d4">0.39476617911533796</data>
  <data key="d5">0</data>
</node>
<node id="n9378">
  <data key="d0">False</data>
  <data key="d1">GPR62</data>
  <data key="d2">0</data>
  <data key="d3">0.0</data>
  <data key="d4">0.39476617911533796</data>
  <data key="d5">0</data>
</node>
<node id="n9379">
  <data key="d0">False</data>
  <data key="d1">GPR63</data>
  <data key="d2">0</data>
  <data key="d3">0.0</data>
  <data key="d4">0.39476617911533796</data>
  <data key="d5">0</data>
</node>
<node id="n9380">
  <data key="d0">False</data>
  <data key="d1">GPR65</data>
  <data key="d2">1</data>
  <data key="d3">0.75</data>
  <data key="d4">0.39476617911533796</data>
  <data key="d5">0</data>
</node>
<node id="n9381">
  <data key="d0">False</data>
  <data key="d1">GPR68</data>
  <data key="d2">3</data>
  <data key="d3">0.37473162233641255</data>
  <data key="d4">0.39476617911533796</data>
  <data key="d5">0.3333333333333333</data>
</node>
<node id="n9382">
  <data key="d0">False</data>
  <data key="d1">GPR75</data>
  <data key="d2">0</data>
  <data key="d3">0.0</data>
  <data key="d4">0.39476617911533796</data>
  <data key="d5">0</data>
</node>
<node id="n9383">
  <data key="d0">False</data>
  <data key="d1">GPR75-ASB3</data>
  <data key="d2">0</data>
  <data key="d3">0.0</data>
  <data key="d4">0.39476617911533796</data>
  <data key="d5">0</data>
</node>
<node id="n9384">
  <data key="d0">False</data>
  <data key="d1">GPR78</data>
  <data key="d2">0</data>
  <data key="d3">0.0</data>
  <data key="d4">0.39476617911533796</data>
  <data key="d5">0</data>
</node>
<node id="n9385">
  <data key="d0">False</data>
  <data key="d1">GPR79</data>
  <data key="d2">0</data>
  <data key="d3">0.0</data>
  <data key="d4">0.39476617911533796</data>
  <data key="d5">0</data>
</node>
<node id="n9386">
  <data key="d0">False</data>
  <data key="d1">GPR82</data>
  <data key="d2">0</data>
  <data key="d3">0.0</data>
  <data key="d4">0.39476617911533796</data>
  <data key="d5">0</data>
</node>
<node id="n9387">
  <data key="d0">False</data>
  <data key="d1">GPR83</data>
  <data key="d2">0</data>
  <data key="d3">0.0</data>
  <data key="d4">0.39476617911533796</data>
  <data key="d5">0</data>
</node>
<node id="n9388">
  <data key="d0">False</data>
  <data key="d1">GPR84</data>
  <data key="d2">0</data>
  <data key="d3">0.0</data>
  <data key="d4">0.39476617911533796</data>
  <data key="d5">0</data>
</node>
<node id="n9389">
  <data key="d0">False</data>
  <data key="d1">GPR85</data>
  <data key="d2">0</data>
  <data key="d3">0.0</data>
  <data key="d4">0.39476617911533796</data>
  <data key="d5">0</data>
</node>
<node id="n9390">
  <data key="d0">False</data>
  <data key="d1">GPR87</data>
  <data key="d2">0</data>
  <data key="d3">0.0</data>
  <data key="d4">0.39476617911533796</data>
  <data key="d5">0</data>
</node>
<node id="n9391">
  <data key="d0">False</data>
  <data key="d1">GPR88</data>
  <data key="d2">0</data>
  <data key="d3">0.0</data>
  <data key="d4">0.39476617911533796</data>
  <data key="d5">0</data>
</node>
<node id="n9392">
  <data key="d0">False</data>
  <data key="d1">GPR89A</data>
  <data key="d2">0</data>
  <data key="d3">0.0</data>
  <data key="d4">0.39476617911533796</data>
  <data key="d5">0</data>
</node>
<node id="n9393">
  <data key="d0">False</data>
  <data key="d1">GPR89B</data>
  <data key="d2">0</data>
  <data key="d3">0.0</data>
  <data key="d4">0.39476617911533796</data>
  <data key="d5">0</data>
</node>
<node id="n9394">
  <data key="d0">False</data>
  <data key="d1">GPR89P</data>
  <data key="d2">0</data>
  <data key="d3">0.0</data>
  <data key="d4">0.39476617911533796</data>
  <data key="d5">0</data>
</node>
<node id="n9395">
  <data key="d0">False</data>
  <data key="d1">GPRACR</data>
  <data key="d2">0</data>
  <data key="d3">0.0</data>
  <data key="d4">0.39476617911533796</data>
  <data key="d5">0</data>
</node>
<node id="n9396">
  <data key="d0">False</data>
  <data key="d1">GPRASP1</data>
  <data key="d2">1</data>
  <data key="d3">0.5924242424242425</data>
  <data key="d4">0.39476617911533796</data>
  <data key="d5">0</data>
</node>
<node id="n9397">
  <data key="d0">False</data>
  <data key="d1">GPRASP2</data>
  <data key="d2">0</data>
  <data key="d3">0.0</data>
  <data key="d4">0.39476617911533796</data>
  <data key="d5">0</data>
</node>
<node id="n9398">
  <data key="d0">False</data>
  <data key="d1">GPRC5A</data>
  <data key="d2">0</data>
  <data key="d3">0.0</data>
  <data key="d4">0.39476617911533796</data>
  <data key="d5">0</data>
</node>
<node id="n9399">
  <data key="d0">False</data>
  <data key="d1">GPRC5B</data>
  <data key="d2">0</data>
```
