## Supplementary material for "Highly-connected, non-redundant microRNAs functional control in breast cancer molecular subtypes": her2_9999.analyzed.graphml (part 3 of 9)

```
  <data key="d3">0.0</data>
  <data key="d4">0.39476617911533796</data>
  <data key="d5">0</data>
</node>
<node id="n9400">
  <data key="d0">False</data>
  <data key="d1">GPRC5C</data>
  <data key="d2">0</data>
  <data key="d3">0.0</data>
  <data key="d4">0.39476617911533796</data>
  <data key="d5">0</data>
</node>
<node id="n9401">
  <data key="d0">False</data>
  <data key="d1">GPRC5D</data>
  <data key="d2">0</data>
  <data key="d3">0.0</data>
  <data key="d4">0.39476617911533796</data>
  <data key="d5">0</data>
</node>
<node id="n9402">
  <data key="d0">False</data>
  <data key="d1">GPRC5D-AS1</data>
  <data key="d2">0</data>
  <data key="d3">0.0</data>
  <data key="d4">0.39476617911533796</data>
  <data key="d5">0</data>
</node>
<node id="n9403">
  <data key="d0">False</data>
  <data key="d1">GPRC6A</data>
  <data key="d2">0</data>
  <data key="d3">0.0</data>
  <data key="d4">0.39476617911533796</data>
  <data key="d5">0</data>
</node>
<node id="n9404">
  <data key="d0">False</data>
  <data key="d1">GPRIN1</data>
  <data key="d2">0</data>
  <data key="d3">0.0</data>
  <data key="d4">0.39476617911533796</data>
  <data key="d5">0</data>
</node>
<node id="n9405">
  <data key="d0">False</data>
  <data key="d1">GPRIN2</data>
  <data key="d2">0</data>
  <data key="d3">0.0</data>
  <data key="d4">0.39476617911533796</data>
  <data key="d5">0</data>
</node>
<node id="n9406">
  <data key="d0">False</data>
  <data key="d1">GPRIN3</data>
  <data key="d2">1</data>
  <data key="d3">0.3849087010071853</data>
  <data key="d4">0.39476617911533796</data>
  <data key="d5">0</data>
</node>
<node id="n9407">
  <data key="d0">False</data>
  <data key="d1">GPS1</data>
  <data key="d2">0</data>
  <data key="d3">0.0</data>
  <data key="d4">0.39476617911533796</data>
  <data key="d5">0</data>
</node>
<node id="n9408">
  <data key="d0">False</data>
  <data key="d1">GPS2</data>
  <data key="d2">0</data>
  <data key="d3">0.0</data>
  <data key="d4">0.39476617911533796</data>
  <data key="d5">0</data>
</node>
<node id="n9409">
  <data key="d0">False</data>
  <data key="d1">GPS2P1</data>
  <data key="d2">0</data>
  <data key="d3">0.0</data>
  <data key="d4">0.39476617911533796</data>
  <data key="d5">0</data>
</node>
<node id="n9410">
  <data key="d0">False</data>
  <data key="d1">GPS2P2</data>
  <data key="d2">0</data>
  <data key="d3">0.0</data>
  <data key="d4">0.39476617911533796</data>
  <data key="d5">0</data>
</node>
<node id="n9411">
  <data key="d0">False</data>
  <data key="d1">GPSM1</data>
  <data key="d2">0</data>
  <data key="d3">0.0</data>
  <data key="d4">0.39476617911533796</data>
  <data key="d5">0</data>
</node>
<node id="n9412">
  <data key="d0">False</data>
  <data key="d1">GPSM2</data>
  <data key="d2">0</data>
  <data key="d3">0.0</data>
  <data key="d4">0.39476617911533796</data>
  <data key="d5">0</data>
</node>
<node id="n9413">
  <data key="d0">False</data>
  <data key="d1">GPSM3</data>
  <data key="d2">1</data>
  <data key="d3">0.2982709174748283</data>
  <data key="d4">0.39476617911533796</data>
  <data key="d5">0</data>
</node>
<node id="n9414">
  <data key="d0">False</data>
  <data key="d1">GPT</data>
  <data key="d2">0</data>
  <data key="d3">0.0</data>
  <data key="d4">0.39476617911533796</data>
  <data key="d5">0</data>
</node>
<node id="n9415">
  <data key="d0">False</data>
  <data key="d1">GPT2</data>
  <data key="d2">0</data>
  <data key="d3">0.0</data>
  <data key="d4">0.39476617911533796</data>
  <data key="d5">0</data>
</node>
<node id="n9416">
  <data key="d0">False</data>
  <data key="d1">GPX1</data>
  <data key="d2">0</data>
  <data key="d3">0.0</data>
  <data key="d4">0.39476617911533796</data>
  <data key="d5">0</data>
</node>
<node id="n9417">
  <data key="d0">False</data>
  <data key="d1">GPX1P1</data>
  <data key="d2">0</data>
  <data key="d3">0.0</data>
  <data key="d4">0.39476617911533796</data>
  <data key="d5">0</data>
</node>
<node id="n9418">
  <data key="d0">False</data>
  <data key="d1">GPX1P2</data>
  <data key="d2">0</data>
  <data key="d3">0.0</data>
  <data key="d4">0.39476617911533796</data>
  <data key="d5">0</data>
</node>
<node id="n9419">
  <data key="d0">False</data>
  <data key="d1">GPX2</data>
  <data key="d2">0</data>
  <data key="d3">0.0</data>
  <data key="d4">0.39476617911533796</data>
  <data key="d5">0</data>
</node>
<node id="n9420">
  <data key="d0">False</data>
  <data key="d1">GPX3</data>
  <data key="d2">0</data>
  <data key="d3">0.0</data>
  <data key="d4">0.39476617911533796</data>
  <data key="d5">0</data>
</node>
<node id="n9421">
  <data key="d0">False</data>
  <data key="d1">GPX4</data>
  <data key="d2">0</data>
  <data key="d3">0.0</data>
  <data key="d4">0.39476617911533796</data>
  <data key="d5">0</data>
</node>
<node id="n9422">
  <data key="d0">False</data>
  <data key="d1">GPX5</data>
  <data key="d2">0</data>
  <data key="d3">0.0</data>
  <data key="d4">0.39476617911533796</data>
  <data key="d5">0</data>
</node>
<node id="n9423">
  <data key="d0">False</data>
  <data key="d1">GPX6</data>
  <data key="d2">0</data>
  <data key="d3">0.0</data>
  <data key="d4">0.39476617911533796</data>
  <data key="d5">0</data>
</node>
<node id="n9424">
  <data key="d0">False</data>
  <data key="d1">GPX7</data>
  <data key="d2">0</data>
  <data key="d3">0.0</data>
  <data key="d4">0.39476617911533796</data>
  <data key="d5">0</data>
</node>
<node id="n9425">
  <data key="d0">False</data>
  <data key="d1">GPX8</data>
  <data key="d2">0</data>
  <data key="d3">0.0</data>
  <data key="d4">0.39476617911533796</data>
  <data key="d5">0</data>
</node>
<node id="n9426">
  <data key="d0">False</data>
  <data key="d1">GRAMD1A</data>
  <data key="d2">0</data>
  <data key="d3">0.0</data>
  <data key="d4">0.39476617911533796</data>
  <data key="d5">0</data>
</node>
<node id="n9427">
  <data key="d0">False</data>
  <data key="d1">GRAMD1B</data>
  <data key="d2">0</data>
  <data key="d3">0.0</data>
  <data key="d4">0.39476617911533796</data>
  <data key="d5">0</data>
</node>
<node id="n9428">
  <data key="d0">False</data>
  <data key="d1">GRAMD1C</data>
  <data key="d2">0</data>
  <data key="d3">0.0</data>
  <data key="d4">0.39476617911533796</data>
  <data key="d5">0</data>
</node>
<node id="n9429">
  <data key="d0">False</data>
  <data key="d1">GRAMD2A</data>
  <data key="d2">0</data>
  <data key="d3">0.0</data>
  <data key="d4">0.39476617911533796</data>
  <data key="d5">0</data>
</node>
<node id="n9430">
  <data key="d0">False</data>
  <data key="d1">GRAMD2B</data>
  <data key="d2">0</data>
  <data key="d3">0.0</data>
  <data key="d4">0.39476617911533796</data>
  <data key="d5">0</data>
</node>
<node id="n9431">
  <data key="d0">False</data>
  <data key="d1">GRAMD4</data>
  <data key="d2">0</data>
  <data key="d3">0.0</data>
  <data key="d4">0.39476617911533796</data>
  <data key="d5">0</data>
</node>
<node id="n9432">
  <data key="d0">False</data>
  <data key="d1">GRAMD4P1</data>
  <data key="d2">0</data>
  <data key="d3">0.0</data>
  <data key="d4">0.39476617911533796</data>
  <data key="d5">0</data>
</node>
<node id="n9433">
  <data key="d0">False</data>
  <data key="d1">GRAMD4P2</data>
  <data key="d2">0</data>
  <data key="d3">0.0</data>
  <data key="d4">0.39476617911533796</data>
  <data key="d5">0</data>
</node>
<node id="n9434">
  <data key="d0">False</data>
  <data key="d1">GRAMD4P3</data>
  <data key="d2">0</data>
  <data key="d3">0.0</data>
  <data key="d4">0.39476617911533796</data>
  <data key="d5">0</data>
</node>
<node id="n9435">
  <data key="d0">False</data>
  <data key="d1">GRAMD4P4</data>
  <data key="d2">0</data>
  <data key="d3">0.0</data>
  <data key="d4">0.39476617911533796</data>
  <data key="d5">0</data>
</node>
<node id="n9436">
  <data key="d0">False</data>
  <data key="d1">GRAMD4P5</data>
  <data key="d2">0</data>
  <data key="d3">0.0</data>
  <data key="d4">0.39476617911533796</data>
  <data key="d5">0</data>
</node>
<node id="n9437">
  <data key="d0">False</data>
  <data key="d1">GRAMD4P6</data>
  <data key="d2">0</data>
  <data key="d3">0.0</data>
  <data key="d4">0.39476617911533796</data>
  <data key="d5">0</data>
</node>
<node id="n9438">
  <data key="d0">False</data>
  <data key="d1">GRAMD4P7</data>
  <data key="d2">0</data>
  <data key="d3">0.0</data>
  <data key="d4">0.39476617911533796</data>
  <data key="d5">0</data>
</node>
<node id="n9439">
  <data key="d0">False</data>
  <data key="d1">GRAMD4P8</data>
  <data key="d2">0</data>
  <data key="d3">0.0</data>
  <data key="d4">0.39476617911533796</data>
  <data key="d5">0</data>
</node>
<node id="n9440">
  <data key="d0">False</data>
  <data key="d1">GRAP</data>
  <data key="d2">0</data>
  <data key="d3">0.0</data>
  <data key="d4">0.39476617911533796</data>
  <data key="d5">0</data>
</node>
<node id="n9441">
  <data key="d0">False</data>
  <data key="d1">GRAP2</data>
  <data key="d2">3</data>
  <data key="d3">0.3217031539888685</data>
  <data key="d4">0.39476617911533796</data>
  <data key="d5">1.0</data>
</node>
<node id="n9442">
  <data key="d0">False</data>
  <data key="d1">GRAPL</data>
  <data key="d2">0</data>
  <data key="d3">0.0</data>
  <data key="d4">0.39476617911533796</data>
  <data key="d5">0</data>
</node>
<node id="n9443">
  <data key="d0">False</data>
  <data key="d1">GRASP</data>
  <data key="d2">1</data>
  <data key="d3">0.8103448275862069</data>
  <data key="d4">0.39476617911533796</data>
  <data key="d5">0</data>
</node>
<node id="n9444">
  <data key="d0">False</data>
  <data key="d1">GRB10</data>
  <data key="d2">0</data>
  <data key="d3">0.0</data>
  <data key="d4">0.39476617911533796</data>
  <data key="d5">0</data>
</node>
<node id="n9445">
  <data key="d0">False</data>
  <data key="d1">GRB14</data>
  <data key="d2">0</data>
  <data key="d3">0.0</data>
  <data key="d4">0.39476617911533796</data>
  <data key="d5">0</data>
</node>
<node id="n9446">
  <data key="d0">False</data>
  <data key="d1">GRB2</data>
  <data key="d2">0</data>
  <data key="d3">0.0</data>
  <data key="d4">0.39476617911533796</data>
  <data key="d5">0</data>
</node>
<node id="n9447">
  <data key="d0">False</data>
  <data key="d1">GRB7</data>
  <data key="d2">1</data>
  <data key="d3">0.9230769230769231</data>
  <data key="d4">0.39476617911533796</data>
  <data key="d5">0</data>
</node>
<node id="n9448">
  <data key="d0">False</data>
  <data key="d1">GREB1</data>
  <data key="d2">0</data>
  <data key="d3">0.0</data>
  <data key="d4">0.39476617911533796</data>
  <data key="d5">0</data>
</node>
<node id="n9449">
  <data key="d0">False</data>
  <data key="d1">GREB1L</data>
  <data key="d2">0</data>
  <data key="d3">0.0</data>
  <data key="d4">0.39476617911533796</data>
  <data key="d5">0</data>
</node>
<node id="n9450">
  <data key="d0">False</data>
  <data key="d1">GREM1</data>
  <data key="d2">2</data>
  <data key="d3">0.29552884926019246</data>
  <data key="d4">0.39476617911533796</data>
  <data key="d5">0</data>
</node>
<node id="n9451">
  <data key="d0">False</data>
  <data key="d1">GREM2</data>
  <data key="d2">1</data>
  <data key="d3">1.0</data>
  <data key="d4">0.39476617911533796</data>
  <data key="d5">0</data>
</node>
<node id="n9452">
  <data key="d0">False</data>
  <data key="d1">GRHL1</data>
  <data key="d2">0</data>
  <data key="d3">0.0</data>
  <data key="d4">0.39476617911533796</data>
  <data key="d5">0</data>
</node>
<node id="n9453">
  <data key="d0">False</data>
  <data key="d1">GRHL2</data>
  <data key="d2">0</data>
  <data key="d3">0.0</data>
  <data key="d4">0.39476617911533796</data>
  <data key="d5">0</data>
</node>
<node id="n9454">
  <data key="d0">False</data>
  <data key="d1">GRHL3</data>
  <data key="d2">0</data>
  <data key="d3">0.0</data>
  <data key="d4">0.39476617911533796</data>
  <data key="d5">0</data>
</node>
<node id="n9455">
  <data key="d0">False</data>
  <data key="d1">GRHPR</data>
  <data key="d2">0</data>
  <data key="d3">0.0</data>
  <data key="d4">0.39476617911533796</data>
  <data key="d5">0</data>
</node>
<node id="n9456">
  <data key="d0">False</data>
  <data key="d1">GRIA1</data>
  <data key="d2">0</data>
  <data key="d3">0.0</data>
  <data key="d4">0.39476617911533796</data>
  <data key="d5">0</data>
</node>
<node id="n9457">
  <data key="d0">False</data>
  <data key="d1">GRIA2</data>
  <data key="d2">1</data>
  <data key="d3">1.0</data>
  <data key="d4">0.39476617911533796</data>
  <data key="d5">0</data>
</node>
<node id="n9458">
  <data key="d0">False</data>
  <data key="d1">GRIA3</data>
  <data key="d2">1</data>
  <data key="d3">0.9</data>
  <data key="d4">0.39476617911533796</data>
  <data key="d5">0</data>
</node>
<node id="n9459">
  <data key="d0">False</data>
  <data key="d1">GRIA4</data>
  <data key="d2">1</data>
  <data key="d3">0.7632653061224489</data>
  <data key="d4">0.39476617911533796</data>
  <data key="d5">0</data>
</node>
<node id="n9460">
  <data key="d0">False</data>
  <data key="d1">GRID1</data>
  <data key="d2">0</data>
  <data key="d3">0.0</data>
  <data key="d4">0.39476617911533796</data>
  <data key="d5">0</data>
</node>
<node id="n9461">
  <data key="d0">False</data>
  <data key="d1">GRID1-AS1</data>
  <data key="d2">0</data>
  <data key="d3">0.0</data>
  <data key="d4">0.39476617911533796</data>
  <data key="d5">0</data>
</node>
<node id="n9462">
  <data key="d0">False</data>
  <data key="d1">GRID2</data>
  <data key="d2">0</data>
  <data key="d3">0.0</data>
  <data key="d4">0.39476617911533796</data>
  <data key="d5">0</data>
</node>
<node id="n9463">
  <data key="d0">False</data>
  <data key="d1">GRID2IP</data>
  <data key="d2">0</data>
  <data key="d3">0.0</data>
  <data key="d4">0.39476617911533796</data>
  <data key="d5">0</data>
</node>
<node id="n9464">
  <data key="d0">False</data>
  <data key="d1">GRIFIN</data>
  <data key="d2">0</data>
  <data key="d3">0.0</data>
  <data key="d4">0.39476617911533796</data>
  <data key="d5">0</data>
</node>
<node id="n9465">
  <data key="d0">False</data>
  <data key="d1">GRIK1</data>
  <data key="d2">0</data>
  <data key="d3">0.0</data>
  <data key="d4">0.39476617911533796</data>
  <data key="d5">0</data>
</node>
<node id="n9466">
  <data key="d0">False</data>
  <data key="d1">GRIK1-AS1</data>
  <data key="d2">0</data>
  <data key="d3">0.0</data>
  <data key="d4">0.39476617911533796</data>
  <data key="d5">0</data>
</node>
<node id="n9467">
  <data key="d0">False</data>
  <data key="d1">GRIK2</data>
  <data key="d2">0</data>
  <data key="d3">0.0</data>
  <data key="d4">0.39476617911533796</data>
  <data key="d5">0</data>
</node>
<node id="n9468">
  <data key="d0">False</data>
  <data key="d1">GRIK3</data>
  <data key="d2">0</data>
  <data key="d3">0.0</data>
  <data key="d4">0.39476617911533796</data>
  <data key="d5">0</data>
</node>
<node id="n9469">
  <data key="d0">False</data>
  <data key="d1">GRIK4</data>
  <data key="d2">0</data>
  <data key="d3">0.0</data>
  <data key="d4">0.39476617911533796</data>
  <data key="d5">0</data>
</node>
<node id="n9470">
  <data key="d0">False</data>
  <data key="d1">GRIK5</data>
  <data key="d2">0</data>
  <data key="d3">0.0</data>
  <data key="d4">0.39476617911533796</data>
  <data key="d5">0</data>
</node>
<node id="n9471">
  <data key="d0">False</data>
  <data key="d1">GRIN1</data>
  <data key="d2">0</data>
  <data key="d3">0.0</data>
  <data key="d4">0.39476617911533796</data>
  <data key="d5">0</data>
</node>
<node id="n9472">
  <data key="d0">False</data>
  <data key="d1">GRIN2A</data>
  <data key="d2">0</data>
  <data key="d3">0.0</data>
  <data key="d4">0.39476617911533796</data>
  <data key="d5">0</data>
</node>
<node id="n9473">
  <data key="d0">False</data>
  <data key="d1">GRIN2B</data>
  <data key="d2">0</data>
  <data key="d3">0.0</data>
  <data key="d4">0.39476617911533796</data>
  <data key="d5">0</data>
</node>
<node id="n9474">
  <data key="d0">False</data>
  <data key="d1">GRIN2C</data>
  <data key="d2">0</data>
  <data key="d3">0.0</data>
  <data key="d4">0.39476617911533796</data>
  <data key="d5">0</data>
</node>
<node id="n9475">
  <data key="d0">False</data>
  <data key="d1">GRIN2D</data>
  <data key="d2">0</data>
  <data key="d3">0.0</data>
  <data key="d4">0.39476617911533796</data>
  <data key="d5">0</data>
</node>
<node id="n9476">
  <data key="d0">False</data>
  <data key="d1">GRIN3A</data>
  <data key="d2">0</data>
  <data key="d3">0.0</data>
  <data key="d4">0.39476617911533796</data>
  <data key="d5">0</data>
</node>
<node id="n9477">
  <data key="d0">False</data>
  <data key="d1">GRIN3B</data>
  <data key="d2">0</data>
  <data key="d3">0.0</data>
  <data key="d4">0.39476617911533796</data>
  <data key="d5">0</data>
</node>
<node id="n9478">
  <data key="d0">False</data>
  <data key="d1">GRINA</data>
  <data key="d2">0</data>
  <data key="d3">0.0</data>
  <data key="d4">0.39476617911533796</data>
  <data key="d5">0</data>
</node>
<node id="n9479">
  <data key="d0">False</data>
  <data key="d1">GRIP1</data>
  <data key="d2">0</data>
  <data key="d3">0.0</data>
  <data key="d4">0.39476617911533796</data>
  <data key="d5">0</data>
</node>
<node id="n9480">
  <data key="d0">False</data>
  <data key="d1">GRIP2</data>
  <data key="d2">0</data>
  <data key="d3">0.0</data>
  <data key="d4">0.39476617911533796</data>
  <data key="d5">0</data>
</node>
<node id="n9481">
  <data key="d0">False</data>
  <data key="d1">GRIPAP1</data>
  <data key="d2">0</data>
  <data key="d3">0.0</data>
  <data key="d4">0.39476617911533796</data>
  <data key="d5">0</data>
</node>
<node id="n9482">
  <data key="d0">False</data>
  <data key="d1">GRK1</data>
  <data key="d2">0</data>
  <data key="d3">0.0</data>
  <data key="d4">0.39476617911533796</data>
  <data key="d5">0</data>
</node>
<node id="n9483">
  <data key="d0">False</data>
  <data key="d1">GRK2</data>
  <data key="d2">0</data>
  <data key="d3">0.0</data>
  <data key="d4">0.39476617911533796</data>
  <data key="d5">0</data>
</node>
<node id="n9484">
  <data key="d0">False</data>
  <data key="d1">GRK3</data>
  <data key="d2">0</data>
  <data key="d3">0.0</data>
  <data key="d4">0.39476617911533796</data>
  <data key="d5">0</data>
</node>
<node id="n9485">
  <data key="d0">False</data>
  <data key="d1">GRK4</data>
  <data key="d2">1</data>
  <data key="d3">0.875</data>
  <data key="d4">0.39476617911533796</data>
  <data key="d5">0</data>
</node>
<node id="n9486">
  <data key="d0">False</data>
  <data key="d1">GRK5</data>
  <data key="d2">0</data>
  <data key="d3">0.0</data>
  <data key="d4">0.39476617911533796</data>
  <data key="d5">0</data>
</node>
<node id="n9487">
  <data key="d0">False</data>
  <data key="d1">GRK5-IT1</data>
  <data key="d2">0</data>
  <data key="d3">0.0</data>
  <data key="d4">0.39476617911533796</data>
  <data key="d5">0</data>
</node>
<node id="n9488">
  <data key="d0">False</data>
  <data key="d1">GRK6</data>
  <data key="d2">0</data>
  <data key="d3">0.0</data>
  <data key="d4">0.39476617911533796</data>
  <data key="d5">0</data>
</node>
<node id="n9489">
  <data key="d0">False</data>
  <data key="d1">GRK6P1</data>
  <data key="d2">0</data>
  <data key="d3">0.0</data>
  <data key="d4">0.39476617911533796</data>
  <data key="d5">0</data>
</node>
<node id="n9490">
  <data key="d0">False</data>
  <data key="d1">GRK7</data>
  <data key="d2">0</data>
  <data key="d3">0.0</data>
  <data key="d4">0.39476617911533796</data>
  <data key="d5">0</data>
</node>
<node id="n9491">
  <data key="d0">False</data>
  <data key="d1">GRM1</data>
  <data key="d2">0</data>
  <data key="d3">0.0</data>
  <data key="d4">0.39476617911533796</data>
  <data key="d5">0</data>
</node>
<node id="n9492">
  <data key="d0">False</data>
  <data key="d1">GRM2</data>
  <data key="d2">0</data>
  <data key="d3">0.0</data>
  <data key="d4">0.39476617911533796</data>
  <data key="d5">0</data>
</node>
<node id="n9493">
  <data key="d0">False</data>
  <data key="d1">GRM3</data>
  <data key="d2">0</data>
  <data key="d3">0.0</data>
  <data key="d4">0.39476617911533796</data>
  <data key="d5">0</data>
</node>
<node id="n9494">
  <data key="d0">False</data>
  <data key="d1">GRM4</data>
  <data key="d2">0</data>
  <data key="d3">0.0</data>
  <data key="d4">0.39476617911533796</data>
  <data key="d5">0</data>
</node>
<node id="n9495">
  <data key="d0">False</data>
  <data key="d1">GRM5</data>
  <data key="d2">0</data>
  <data key="d3">0.0</data>
  <data key="d4">0.39476617911533796</data>
  <data key="d5">0</data>
</node>
<node id="n9496">
  <data key="d0">False</data>
  <data key="d1">GRM5-AS1</data>
  <data key="d2">0</data>
  <data key="d3">0.0</data>
  <data key="d4">0.39476617911533796</data>
  <data key="d5">0</data>
</node>
<node id="n9497">
  <data key="d0">False</data>
  <data key="d1">GRM6</data>
  <data key="d2">0</data>
  <data key="d3">0.0</data>
  <data key="d4">0.39476617911533796</data>
  <data key="d5">0</data>
</node>
<node id="n9498">
  <data key="d0">False</data>
  <data key="d1">GRM7</data>
  <data key="d2">3</data>
  <data key="d3">0.2871794871794872</data>
  <data key="d4">0.39476617911533796</data>
  <data key="d5">0.0</data>
</node>
<node id="n9499">
  <data key="d0">False</data>
  <data key="d1">GRM7-AS1</data>
  <data key="d2">0</data>
  <data key="d3">0.0</data>
  <data key="d4">0.39476617911533796</data>
  <data key="d5">0</data>
</node>
<node id="n9500">
  <data key="d0">False</data>
  <data key="d1">GRM7-AS2</data>
  <data key="d2">0</data>
  <data key="d3">0.0</data>
  <data key="d4">0.39476617911533796</data>
  <data key="d5">0</data>
</node>
<node id="n9501">
  <data key="d0">False</data>
  <data key="d1">GRM7-AS3</data>
  <data key="d2">0</data>
  <data key="d3">0.0</data>
  <data key="d4">0.39476617911533796</data>
  <data key="d5">0</data>
</node>
<node id="n9502">
  <data key="d0">False</data>
  <data key="d1">GRM8</data>
  <data key="d2">0</data>
  <data key="d3">0.0</data>
  <data key="d4">0.39476617911533796</data>
  <data key="d5">0</data>
</node>
<node id="n9503">
  <data key="d0">False</data>
  <data key="d1">GRN</data>
  <data key="d2">1</data>
  <data key="d3">0.5555555555555556</data>
  <data key="d4">0.39476617911533796</data>
  <data key="d5">0</data>
</node>
<node id="n9504">
  <data key="d0">False</data>
  <data key="d1">GRP</data>
  <data key="d2">4</data>
  <data key="d3">0.38305576889391935</data>
  <data key="d4">0.39476617911533796</data>
  <data key="d5">0.5</data>
</node>
<node id="n9505">
  <data key="d0">False</data>
  <data key="d1">GRPEL1</data>
  <data key="d2">1</data>
  <data key="d3">0.9</data>
  <data key="d4">0.39476617911533796</data>
  <data key="d5">0</data>
</node>
<node id="n9506">
  <data key="d0">False</data>
  <data key="d1">GRPEL2</data>
  <data key="d2">0</data>
  <data key="d3">0.0</data>
  <data key="d4">0.39476617911533796</data>
  <data key="d5">0</data>
</node>
<node id="n9507">
  <data key="d0">False</data>
  <data key="d1">GRPEL2-AS1</data>
  <data key="d2">0</data>
  <data key="d3">0.0</data>
  <data key="d4">0.39476617911533796</data>
  <data key="d5">0</data>
</node>
<node id="n9508">
  <data key="d0">False</data>
  <data key="d1">GRPEL2P1</data>
  <data key="d2">0</data>
  <data key="d3">0.0</data>
  <data key="d4">0.39476617911533796</data>
  <data key="d5">0</data>
</node>
<node id="n9509">
  <data key="d0">False</data>
  <data key="d1">GRPEL2P2</data>
  <data key="d2">0</data>
  <data key="d3">0.0</data>
  <data key="d4">0.39476617911533796</data>
  <data key="d5">0</data>
</node>
<node id="n9510">
  <data key="d0">False</data>
  <data key="d1">GRPEL2P3</data>
  <data key="d2">0</data>
  <data key="d3">0.0</data>
  <data key="d4">0.39476617911533796</data>
  <data key="d5">0</data>
</node>
<node id="n9511">
  <data key="d0">False</data>
  <data key="d1">GRPR</data>
  <data key="d2">0</data>
  <data key="d3">0.0</data>
  <data key="d4">0.39476617911533796</data>
  <data key="d5">0</data>
</node>
<node id="n9512">
  <data key="d0">False</data>
  <data key="d1">GRSF1</data>
  <data key="d2">0</data>
  <data key="d3">0.0</data>
  <data key="d4">0.39476617911533796</data>
  <data key="d5">0</data>
</node>
<node id="n9513">
  <data key="d0">False</data>
  <data key="d1">GRTP1</data>
  <data key="d2">0</data>
  <data key="d3">0.0</data>
  <data key="d4">0.39476617911533796</data>
  <data key="d5">0</data>
</node>
<node id="n9514">
  <data key="d0">False</data>
  <data key="d1">GRTP1-AS1</data>
  <data key="d2">0</data>
  <data key="d3">0.0</data>
  <data key="d4">0.39476617911533796</data>
  <data key="d5">0</data>
</node>
<node id="n9515">
  <data key="d0">False</data>
  <data key="d1">GRWD1</data>
  <data key="d2">0</data>
  <data key="d3">0.0</data>
  <data key="d4">0.39476617911533796</data>
  <data key="d5">0</data>
</node>
<node id="n9516">
  <data key="d0">False</data>
  <data key="d1">GRXCR1</data>
  <data key="d2">0</data>
  <data key="d3">0.0</data>
  <data key="d4">0.39476617911533796</data>
  <data key="d5">0</data>
</node>
<node id="n9517">
  <data key="d0">False</data>
  <data key="d1">GRXCR2</data>
  <data key="d2">0</data>
  <data key="d3">0.0</data>
  <data key="d4">0.39476617911533796</data>
  <data key="d5">0</data>
</node>
<node id="n9518">
  <data key="d0">False</data>
  <data key="d1">GSAP</data>
  <data key="d2">1</data>
  <data key="d3">0.8166666666666667</data>
  <data key="d4">0.39476617911533796</data>
  <data key="d5">0</data>
</node>
<node id="n9519">
  <data key="d0">False</data>
  <data key="d1">GSC</data>
  <data key="d2">1</data>
  <data key="d3">0.8888888888888888</data>
  <data key="d4">0.39476617911533796</data>
  <data key="d5">0</data>
</node>
<node id="n9520">
  <data key="d0">False</data>
  <data key="d1">GSC2</data>
  <data key="d2">0</data>
  <data key="d3">0.0</data>
  <data key="d4">0.39476617911533796</data>
  <data key="d5">0</data>
</node>
<node id="n9521">
  <data key="d0">False</data>
  <data key="d1">GSDMA</data>
  <data key="d2">0</data>
  <data key="d3">0.0</data>
  <data key="d4">0.39476617911533796</data>
  <data key="d5">0</data>
</node>
<node id="n9522">
  <data key="d0">False</data>
  <data key="d1">GSDMB</data>
  <data key="d2">0</data>
  <data key="d3">0.0</data>
  <data key="d4">0.39476617911533796</data>
  <data key="d5">0</data>
</node>
<node id="n9523">
  <data key="d0">False</data>
  <data key="d1">GSDMC</data>
  <data key="d2">0</data>
  <data key="d3">0.0</data>
  <data key="d4">0.39476617911533796</data>
  <data key="d5">0</data>
</node>
<node id="n9524">
  <data key="d0">False</data>
  <data key="d1">GSDMD</data>
  <data key="d2">0</data>
  <data key="d3">0.0</data>
  <data key="d4">0.39476617911533796</data>
  <data key="d5">0</data>
</node>
<node id="n9525">
  <data key="d0">False</data>
  <data key="d1">GSDME</data>
  <data key="d2">0</data>
  <data key="d3">0.0</data>
  <data key="d4">0.39476617911533796</data>
  <data key="d5">0</data>
</node>
<node id="n9526">
  <data key="d0">False</data>
  <data key="d1">GSE1</data>
  <data key="d2">0</data>
  <data key="d3">0.0</data>
  <data key="d4">0.39476617911533796</data>
  <data key="d5">0</data>
</node>
<node id="n9527">
  <data key="d0">False</data>
  <data key="d1">GSEC</data>
  <data key="d2">0</data>
  <data key="d3">0.0</data>
  <data key="d4">0.39476617911533796</data>
  <data key="d5">0</data>
</node>
<node id="n9528">
  <data key="d0">False</data>
  <data key="d1">GSG1</data>
  <data key="d2">0</data>
  <data key="d3">0.0</data>
  <data key="d4">0.39476617911533796</data>
  <data key="d5">0</data>
</node>
<node id="n9529">
  <data key="d0">False</data>
  <data key="d1">GSG1L</data>
  <data key="d2">0</data>
  <data key="d3">0.0</data>
  <data key="d4">0.39476617911533796</data>
  <data key="d5">0</data>
</node>
<node id="n9530">
  <data key="d0">False</data>
  <data key="d1">GSG1L2</data>
  <data key="d2">0</data>
  <data key="d3">0.0</data>
  <data key="d4">0.39476617911533796</data>
  <data key="d5">0</data>
</node>
<node id="n9531">
  <data key="d0">False</data>
  <data key="d1">GSK3A</data>
  <data key="d2">0</data>
  <data key="d3">0.0</data>
  <data key="d4">0.39476617911533796</data>
  <data key="d5">0</data>
</node>
<node id="n9532">
  <data key="d0">False</data>
  <data key="d1">GSK3B</data>
  <data key="d2">0</data>
  <data key="d3">0.0</data>
  <data key="d4">0.39476617911533796</data>
  <data key="d5">0</data>
</node>
<node id="n9533">
  <data key="d0">False</data>
  <data key="d1">GSKIP</data>
  <data key="d2">0</data>
  <data key="d3">0.0</data>
  <data key="d4">0.39476617911533796</data>
  <data key="d5">0</data>
</node>
<node id="n9534">
  <data key="d0">False</data>
  <data key="d1">GSN</data>
  <data key="d2">0</data>
  <data key="d3">0.0</data>
  <data key="d4">0.39476617911533796</data>
  <data key="d5">0</data>
</node>
<node id="n9535">
  <data key="d0">False</data>
  <data key="d1">GSN-AS1</data>
  <data key="d2">0</data>
  <data key="d3">0.0</data>
  <data key="d4">0.39476617911533796</data>
  <data key="d5">0</data>
</node>
<node id="n9536">
  <data key="d0">False</data>
  <data key="d1">GSPT1</data>
  <data key="d2">0</data>
  <data key="d3">0.0</data>
  <data key="d4">0.39476617911533796</data>
  <data key="d5">0</data>
</node>
<node id="n9537">
  <data key="d0">False</data>
  <data key="d1">GSPT2</data>
  <data key="d2">0</data>
  <data key="d3">0.0</data>
  <data key="d4">0.39476617911533796</data>
  <data key="d5">0</data>
</node>
<node id="n9538">
  <data key="d0">False</data>
  <data key="d1">GSR</data>
  <data key="d2">1</data>
  <data key="d3">0.0</data>
  <data key="d4">0.39476617911533796</data>
  <data key="d5">0</data>
</node>
<node id="n9539">
  <data key="d0">False</data>
  <data key="d1">GSS</data>
  <data key="d2">0</data>
  <data key="d3">0.0</data>
  <data key="d4">0.39476617911533796</data>
  <data key="d5">0</data>
</node>
<node id="n9540">
  <data key="d0">False</data>
  <data key="d1">GSTA1</data>
  <data key="d2">0</data>
  <data key="d3">0.0</data>
  <data key="d4">0.39476617911533796</data>
  <data key="d5">0</data>
</node>
<node id="n9541">
  <data key="d0">False</data>
  <data key="d1">GSTA10P</data>
  <data key="d2">0</data>
  <data key="d3">0.0</data>
  <data key="d4">0.39476617911533796</data>
  <data key="d5">0</data>
</node>
<node id="n9542">
  <data key="d0">False</data>
  <data key="d1">GSTA11P</data>
  <data key="d2">0</data>
  <data key="d3">0.0</data>
  <data key="d4">0.39476617911533796</data>
  <data key="d5">0</data>
</node>
<node id="n9543">
  <data key="d0">False</data>
  <data key="d1">GSTA12P</data>
  <data key="d2">0</data>
  <data key="d3">0.0</data>
  <data key="d4">0.39476617911533796</data>
  <data key="d5">0</data>
</node>
<node id="n9544">
  <data key="d0">False</data>
  <data key="d1">GSTA2</data>
  <data key="d2">0</data>
  <data key="d3">0.0</data>
  <data key="d4">0.39476617911533796</data>
  <data key="d5">0</data>
</node>
<node id="n9545">
  <data key="d0">False</data>
  <data key="d1">GSTA3</data>
  <data key="d2">0</data>
  <data key="d3">0.0</data>
  <data key="d4">0.39476617911533796</data>
  <data key="d5">0</data>
</node>
<node id="n9546">
  <data key="d0">False</data>
  <data key="d1">GSTA4</data>
  <data key="d2">0</data>
  <data key="d3">0.0</data>
  <data key="d4">0.39476617911533796</data>
  <data key="d5">0</data>
</node>
<node id="n9547">
  <data key="d0">False</data>
  <data key="d1">GSTA5</data>
  <data key="d2">0</data>
  <data key="d3">0.0</data>
  <data key="d4">0.39476617911533796</data>
  <data key="d5">0</data>
</node>
<node id="n9548">
  <data key="d0">False</data>
  <data key="d1">GSTA6P</data>
  <data key="d2">0</data>
  <data key="d3">0.0</data>
  <data key="d4">0.39476617911533796</data>
  <data key="d5">0</data>
</node>
<node id="n9549">
  <data key="d0">False</data>
  <data key="d1">GSTA7P</data>
  <data key="d2">0</data>
  <data key="d3">0.0</data>
  <data key="d4">0.39476617911533796</data>
  <data key="d5">0</data>
</node>
<node id="n9550">
  <data key="d0">False</data>
  <data key="d1">GSTA8P</data>
  <data key="d2">0</data>
  <data key="d3">0.0</data>
  <data key="d4">0.39476617911533796</data>
  <data key="d5">0</data>
</node>
<node id="n9551">
  <data key="d0">False</data>
  <data key="d1">GSTA9P</data>
  <data key="d2">0</data>
  <data key="d3">0.0</data>
  <data key="d4">0.39476617911533796</data>
  <data key="d5">0</data>
</node>
<node id="n9552">
  <data key="d0">False</data>
  <data key="d1">GSTCD</data>
  <data key="d2">0</data>
  <data key="d3">0.0</data>
  <data key="d4">0.39476617911533796</data>
  <data key="d5">0</data>
</node>
<node id="n9553">
  <data key="d0">False</data>
  <data key="d1">GSTK1</data>
  <data key="d2">0</data>
  <data key="d3">0.0</data>
  <data key="d4">0.39476617911533796</data>
  <data key="d5">0</data>
</node>
<node id="n9554">
  <data key="d0">False</data>
  <data key="d1">GSTM1</data>
  <data key="d2">0</data>
  <data key="d3">0.0</data>
  <data key="d4">0.39476617911533796</data>
  <data key="d5">0</data>
</node>
<node id="n9555">
  <data key="d0">False</data>
  <data key="d1">GSTM2</data>
  <data key="d2">0</data>
  <data key="d3">0.0</data>
  <data key="d4">0.39476617911533796</data>
  <data key="d5">0</data>
</node>
<node id="n9556">
  <data key="d0">False</data>
  <data key="d1">GSTM2P1</data>
  <data key="d2">0</data>
  <data key="d3">0.0</data>
  <data key="d4">0.39476617911533796</data>
  <data key="d5">0</data>
</node>
<node id="n9557">
  <data key="d0">False</data>
  <data key="d1">GSTM3</data>
  <data key="d2">0</data>
  <data key="d3">0.0</data>
  <data key="d4">0.39476617911533796</data>
  <data key="d5">0</data>
</node>
<node id="n9558">
  <data key="d0">False</data>
  <data key="d1">GSTM3P1</data>
  <data key="d2">0</data>
  <data key="d3">0.0</data>
  <data key="d4">0.39476617911533796</data>
  <data key="d5">0</data>
</node>
<node id="n9559">
  <data key="d0">False</data>
  <data key="d1">GSTM3P2</data>
  <data key="d2">0</data>
  <data key="d3">0.0</data>
  <data key="d4">0.39476617911533796</data>
  <data key="d5">0</data>
</node>
<node id="n9560">
  <data key="d0">False</data>
  <data key="d1">GSTM4</data>
  <data key="d2">1</data>
  <data key="d3">0.7777777777777778</data>
  <data key="d4">0.39476617911533796</data>
  <data key="d5">0</data>
</node>
<node id="n9561">
  <data key="d0">False</data>
  <data key="d1">GSTM5</data>
  <data key="d2">0</data>
  <data key="d3">0.0</data>
  <data key="d4">0.39476617911533796</data>
  <data key="d5">0</data>
</node>
<node id="n9562">
  <data key="d0">False</data>
  <data key="d1">GSTM5P1</data>
  <data key="d2">0</data>
  <data key="d3">0.0</data>
  <data key="d4">0.39476617911533796</data>
  <data key="d5">0</data>
</node>
<node id="n9563">
  <data key="d0">False</data>
  <data key="d1">GSTO1</data>
  <data key="d2">0</data>
  <data key="d3">0.0</data>
  <data key="d4">0.39476617911533796</data>
  <data key="d5">0</data>
</node>
<node id="n9564">
  <data key="d0">False</data>
  <data key="d1">GSTO2</data>
  <data key="d2">0</data>
  <data key="d3">0.0</data>
  <data key="d4">0.39476617911533796</data>
  <data key="d5">0</data>
</node>
<node id="n9565">
  <data key="d0">False</data>
  <data key="d1">GSTO3P</data>
  <data key="d2">0</data>
  <data key="d3">0.0</data>
  <data key="d4">0.39476617911533796</data>
  <data key="d5">0</data>
</node>
<node id="n9566">
  <data key="d0">False</data>
  <data key="d1">GSTP1</data>
  <data key="d2">0</data>
  <data key="d3">0.0</data>
  <data key="d4">0.39476617911533796</data>
  <data key="d5">0</data>
</node>
<node id="n9567">
  <data key="d0">False</data>
  <data key="d1">GSTP1P1</data>
  <data key="d2">0</data>
  <data key="d3">0.0</data>
  <data key="d4">0.39476617911533796</data>
  <data key="d5">0</data>
</node>
<node id="n9568">
  <data key="d0">False</data>
  <data key="d1">GSTT2</data>
  <data key="d2">0</data>
  <data key="d3">0.0</data>
  <data key="d4">0.39476617911533796</data>
  <data key="d5">0</data>
</node>
<node id="n9569">
  <data key="d0">False</data>
  <data key="d1">GSTT2B</data>
  <data key="d2">0</data>
  <data key="d3">0.0</data>
  <data key="d4">0.39476617911533796</data>
  <data key="d5">0</data>
</node>
<node id="n9570">
  <data key="d0">False</data>
  <data key="d1">GSTT4</data>
  <data key="d2">0</data>
  <data key="d3">0.0</data>
  <data key="d4">0.39476617911533796</data>
  <data key="d5">0</data>
</node>
<node id="n9571">
  <data key="d0">False</data>
  <data key="d1">GSTZ1</data>
  <data key="d2">1</data>
  <data key="d3">0.0</data>
  <data key="d4">0.39476617911533796</data>
  <data key="d5">0</data>
</node>
<node id="n9572">
  <data key="d0">False</data>
  <data key="d1">GSX1</data>
  <data key="d2">0</data>
  <data key="d3">0.0</data>
  <data key="d4">0.39476617911533796</data>
  <data key="d5">0</data>
</node>
<node id="n9573">
  <data key="d0">False</data>
  <data key="d1">GSX2</data>
  <data key="d2">0</data>
  <data key="d3">0.0</data>
  <data key="d4">0.39476617911533796</data>
  <data key="d5">0</data>
</node>
<node id="n9574">
  <data key="d0">False</data>
  <data key="d1">GTDC1</data>
  <data key="d2">0</data>
  <data key="d3">0.0</data>
  <data key="d4">0.39476617911533796</data>
  <data key="d5">0</data>
</node>
<node id="n9575">
  <data key="d0">False</data>
  <data key="d1">GTF2A1</data>
  <data key="d2">0</data>
  <data key="d3">0.0</data>
  <data key="d4">0.39476617911533796</data>
  <data key="d5">0</data>
</node>
<node id="n9576">
  <data key="d0">False</data>
  <data key="d1">GTF2A1L</data>
  <data key="d2">0</data>
  <data key="d3">0.0</data>
  <data key="d4">0.39476617911533796</data>
  <data key="d5">0</data>
</node>
<node id="n9577">
  <data key="d0">False</data>
  <data key="d1">GTF2A2</data>
  <data key="d2">0</data>
  <data key="d3">0.0</data>
  <data key="d4">0.39476617911533796</data>
  <data key="d5">0</data>
</node>
<node id="n9578">
  <data key="d0">False</data>
  <data key="d1">GTF2B</data>
  <data key="d2">1</data>
  <data key="d3">0.8484848484848484</data>
  <data key="d4">0.39476617911533796</data>
  <data key="d5">0</data>
</node>
<node id="n9579">
  <data key="d0">False</data>
  <data key="d1">GTF2E1</data>
  <data key="d2">0</data>
  <data key="d3">0.0</data>
  <data key="d4">0.39476617911533796</data>
  <data key="d5">0</data>
</node>
<node id="n9580">
  <data key="d0">False</data>
  <data key="d1">GTF2E2</data>
  <data key="d2">0</data>
  <data key="d3">0.0</data>
  <data key="d4">0.39476617911533796</data>
  <data key="d5">0</data>
</node>
<node id="n9581">
  <data key="d0">False</data>
  <data key="d1">GTF2F1</data>
  <data key="d2">0</data>
  <data key="d3">0.0</data>
  <data key="d4">0.39476617911533796</data>
  <data key="d5">0</data>
</node>
<node id="n9582">
  <data key="d0">False</data>
  <data key="d1">GTF2F2</data>
  <data key="d2">0</data>
  <data key="d3">0.0</data>
  <data key="d4">0.39476617911533796</data>
  <data key="d5">0</data>
</node>
<node id="n9583">
  <data key="d0">False</data>
  <data key="d1">GTF2F2P1</data>
  <data key="d2">0</data>
  <data key="d3">0.0</data>
  <data key="d4">0.39476617911533796</data>
  <data key="d5">0</data>
</node>
<node id="n9584">
  <data key="d0">False</data>
  <data key="d1">GTF2F2P2</data>
  <data key="d2">0</data>
  <data key="d3">0.0</data>
  <data key="d4">0.39476617911533796</data>
  <data key="d5">0</data>
</node>
<node id="n9585">
  <data key="d0">False</data>
  <data key="d1">GTF2H1</data>
  <data key="d2">0</data>
  <data key="d3">0.0</data>
  <data key="d4">0.39476617911533796</data>
  <data key="d5">0</data>
</node>
<node id="n9586">
  <data key="d0">False</data>
  <data key="d1">GTF2H2</data>
  <data key="d2">0</data>
  <data key="d3">0.0</data>
  <data key="d4">0.39476617911533796</data>
  <data key="d5">0</data>
</node>
<node id="n9587">
  <data key="d0">False</data>
  <data key="d1">GTF2H2B</data>
  <data key="d2">0</data>
  <data key="d3">0.0</data>
  <data key="d4">0.39476617911533796</data>
  <data key="d5">0</data>
</node>
<node id="n9588">
  <data key="d0">False</data>
  <data key="d1">GTF2H2C</data>
  <data key="d2">0</data>
  <data key="d3">0.0</data>
  <data key="d4">0.39476617911533796</data>
  <data key="d5">0</data>
</node>
<node id="n9589">
  <data key="d0">False</data>
  <data key="d1">GTF2H3</data>
  <data key="d2">0</data>
  <data key="d3">0.0</data>
  <data key="d4">0.39476617911533796</data>
  <data key="d5">0</data>
</node>
<node id="n9590">
  <data key="d0">False</data>
  <data key="d1">GTF2H4</data>
  <data key="d2">0</data>
  <data key="d3">0.0</data>
  <data key="d4">0.39476617911533796</data>
  <data key="d5">0</data>
</node>
<node id="n9591">
  <data key="d0">False</data>
  <data key="d1">GTF2H5</data>
  <data key="d2">0</data>
  <data key="d3">0.0</data>
  <data key="d4">0.39476617911533796</data>
  <data key="d5">0</data>
</node>
<node id="n9592">
  <data key="d0">False</data>
  <data key="d1">GTF2I</data>
  <data key="d2">0</data>
  <data key="d3">0.0</data>
  <data key="d4">0.39476617911533796</data>
  <data key="d5">0</data>
</node>
<node id="n9593">
  <data key="d0">False</data>
  <data key="d1">GTF2IP1</data>
  <data key="d2">1</data>
  <data key="d3">0.8257575757575757</data>
  <data key="d4">0.39476617911533796</data>
  <data key="d5">0</data>
</node>
<node id="n9594">
  <data key="d0">False</data>
  <data key="d1">GTF2IP11</data>
  <data key="d2">0</data>
  <data key="d3">0.0</data>
  <data key="d4">0.39476617911533796</data>
  <data key="d5">0</data>
</node>
<node id="n9595">
  <data key="d0">False</data>
  <data key="d1">GTF2IP13</data>
  <data key="d2">0</data>
  <data key="d3">0.0</data>
  <data key="d4">0.39476617911533796</data>
  <data key="d5">0</data>
</node>
<node id="n9596">
  <data key="d0">False</data>
  <data key="d1">GTF2IP14</data>
  <data key="d2">0</data>
  <data key="d3">0.0</data>
  <data key="d4">0.39476617911533796</data>
  <data key="d5">0</data>
</node>
<node id="n9597">
  <data key="d0">False</data>
  <data key="d1">GTF2IP2</data>
  <data key="d2">0</data>
  <data key="d3">0.0</data>
  <data key="d4">0.39476617911533796</data>
  <data key="d5">0</data>
</node>
<node id="n9598">
  <data key="d0">False</data>
  <data key="d1">GTF2IP20</data>
  <data key="d2">0</data>
  <data key="d3">0.0</data>
  <data key="d4">0.39476617911533796</data>
  <data key="d5">0</data>
</node>
<node id="n9599">
  <data key="d0">False</data>
  <data key="d1">GTF2IP22</data>
  <data key="d2">0</data>
  <data key="d3">0.0</data>
  <data key="d4">0.39476617911533796</data>
  <data key="d5">0</data>
</node>
<node id="n9600">
  <data key="d0">False</data>
  <data key="d1">GTF2IP23</data>
  <data key="d2">0</data>
  <data key="d3">0.0</data>
  <data key="d4">0.39476617911533796</data>
  <data key="d5">0</data>
</node>
<node id="n9601">
  <data key="d0">False</data>
  <data key="d1">GTF2IP3</data>
  <data key="d2">0</data>
  <data key="d3">0.0</data>
  <data key="d4">0.39476617911533796</data>
  <data key="d5">0</data>
</node>
<node id="n9602">
  <data key="d0">False</data>
  <data key="d1">GTF2IP4</data>
  <data key="d2">1</data>
  <data key="d3">0.9375</data>
  <data key="d4">0.39476617911533796</data>
  <data key="d5">0</data>
</node>
<node id="n9603">
  <data key="d0">False</data>
  <data key="d1">GTF2IP5</data>
  <data key="d2">0</data>
  <data key="d3">0.0</data>
  <data key="d4">0.39476617911533796</data>
  <data key="d5">0</data>
</node>
<node id="n9604">
  <data key="d0">False</data>
  <data key="d1">GTF2IP6</data>
  <data key="d2">0</data>
  <data key="d3">0.0</data>
  <data key="d4">0.39476617911533796</data>
  <data key="d5">0</data>
</node>
<node id="n9605">
  <data key="d0">False</data>
  <data key="d1">GTF2IP7</data>
  <data key="d2">0</data>
  <data key="d3">0.0</data>
  <data key="d4">0.39476617911533796</data>
  <data key="d5">0</data>
</node>
<node id="n9606">
  <data key="d0">False</data>
  <data key="d1">GTF2IP8</data>
  <data key="d2">0</data>
  <data key="d3">0.0</data>
  <data key="d4">0.39476617911533796</data>
  <data key="d5">0</data>
</node>
<node id="n9607">
  <data key="d0">False</data>
  <data key="d1">GTF2IP9</data>
  <data key="d2">1</data>
  <data key="d3">0.7962962962962963</data>
  <data key="d4">0.39476617911533796</data>
  <data key="d5">0</data>
</node>
<node id="n9608">
  <data key="d0">False</data>
  <data key="d1">GTF2IRD1</data>
  <data key="d2">0</data>
  <data key="d3">0.0</data>
  <data key="d4">0.39476617911533796</data>
  <data key="d5">0</data>
</node>
<node id="n9609">
  <data key="d0">False</data>
  <data key="d1">GTF2IRD1P1</data>
  <data key="d2">0</data>
  <data key="d3">0.0</data>
  <data key="d4">0.39476617911533796</data>
  <data key="d5">0</data>
</node>
<node id="n9610">
  <data key="d0">False</data>
  <data key="d1">GTF2IRD2</data>
  <data key="d2">0</data>
  <data key="d3">0.0</data>
  <data key="d4">0.39476617911533796</data>
  <data key="d5">0</data>
</node>
<node id="n9611">
  <data key="d0">False</data>
  <data key="d1">GTF2IRD2B</data>
  <data key="d2">0</data>
  <data key="d3">0.0</data>
  <data key="d4">0.39476617911533796</data>
  <data key="d5">0</data>
</node>
<node id="n9612">
  <data key="d0">False</data>
  <data key="d1">GTF2IRD2P1</data>
  <data key="d2">0</data>
  <data key="d3">0.0</data>
  <data key="d4">0.39476617911533796</data>
  <data key="d5">0</data>
</node>
<node id="n9613">
  <data key="d0">False</data>
  <data key="d1">GTF3A</data>
  <data key="d2">0</data>
  <data key="d3">0.0</data>
  <data key="d4">0.39476617911533796</data>
  <data key="d5">0</data>
</node>
<node id="n9614">
  <data key="d0">False</data>
  <data key="d1">GTF3AP1</data>
  <data key="d2">0</data>
  <data key="d3">0.0</data>
  <data key="d4">0.39476617911533796</data>
  <data key="d5">0</data>
</node>
<node id="n9615">
  <data key="d0">False</data>
  <data key="d1">GTF3AP2</data>
  <data key="d2">0</data>
  <data key="d3">0.0</data>
  <data key="d4">0.39476617911533796</data>
  <data key="d5">0</data>
</node>
<node id="n9616">
  <data key="d0">False</data>
  <data key="d1">GTF3AP5</data>
  <data key="d2">0</data>
  <data key="d3">0.0</data>
  <data key="d4">0.39476617911533796</data>
  <data key="d5">0</data>
</node>
<node id="n9617">
  <data key="d0">False</data>
  <data key="d1">GTF3AP6</data>
  <data key="d2">0</data>
  <data key="d3">0.0</data>
  <data key="d4">0.39476617911533796</data>
  <data key="d5">0</data>
</node>
<node id="n9618">
  <data key="d0">False</data>
  <data key="d1">GTF3C1</data>
  <data key="d2">0</data>
  <data key="d3">0.0</data>
  <data key="d4">0.39476617911533796</data>
  <data key="d5">0</data>
</node>
<node id="n9619">
  <data key="d0">False</data>
  <data key="d1">GTF3C2</data>
  <data key="d2">0</data>
  <data key="d3">0.0</data>
  <data key="d4">0.39476617911533796</data>
  <data key="d5">0</data>
</node>
<node id="n9620">
  <data key="d0">False</data>
  <data key="d1">GTF3C2-AS1</data>
  <data key="d2">1</data>
  <data key="d3">0.8333333333333334</data>
  <data key="d4">0.39476617911533796</data>
  <data key="d5">0</data>
</node>
<node id="n9621">
  <data key="d0">False</data>
  <data key="d1">GTF3C3</data>
  <data key="d2">0</data>
  <data key="d3">0.0</data>
  <data key="d4">0.39476617911533796</data>
  <data key="d5">0</data>
</node>
<node id="n9622">
  <data key="d0">False</data>
  <data key="d1">GTF3C4</data>
  <data key="d2">0</data>
  <data key="d3">0.0</data>
  <data key="d4">0.39476617911533796</data>
  <data key="d5">0</data>
</node>
<node id="n9623">
  <data key="d0">False</data>
  <data key="d1">GTF3C5</data>
  <data key="d2">0</data>
  <data key="d3">0.0</data>
  <data key="d4">0.39476617911533796</data>
  <data key="d5">0</data>
</node>
<node id="n9624">
  <data key="d0">False</data>
  <data key="d1">GTF3C6</data>
  <data key="d2">0</data>
  <data key="d3">0.0</data>
  <data key="d4">0.39476617911533796</data>
  <data key="d5">0</data>
</node>
<node id="n9625">
  <data key="d0">False</data>
  <data key="d1">GTPBP1</data>
  <data key="d2">0</data>
  <data key="d3">0.0</data>
  <data key="d4">0.39476617911533796</data>
  <data key="d5">0</data>
</node>
<node id="n9626">
  <data key="d0">False</data>
  <data key="d1">GTPBP10</data>
  <data key="d2">0</data>
  <data key="d3">0.0</data>
  <data key="d4">0.39476617911533796</data>
  <data key="d5">0</data>
</node>
<node id="n9627">
  <data key="d0">False</data>
  <data key="d1">GTPBP2</data>
  <data key="d2">0</data>
  <data key="d3">0.0</data>
  <data key="d4">0.39476617911533796</data>
  <data key="d5">0</data>
</node>
<node id="n9628">
  <data key="d0">False</data>
  <data key="d1">GTPBP3</data>
  <data key="d2">2</data>
  <data key="d3">0.4034090909090909</data>
  <data key="d4">0.39476617911533796</data>
  <data key="d5">0</data>
</node>
<node id="n9629">
  <data key="d0">False</data>
  <data key="d1">GTPBP4</data>
  <data key="d2">0</data>
  <data key="d3">0.0</data>
  <data key="d4">0.39476617911533796</data>
  <data key="d5">0</data>
</node>
<node id="n9630">
  <data key="d0">False</data>
  <data key="d1">GTPBP6</data>
  <data key="d2">1</data>
  <data key="d3">0.5256410256410255</data>
  <data key="d4">0.39476617911533796</data>
  <data key="d5">0</data>
</node>
<node id="n9631">
  <data key="d0">False</data>
  <data key="d1">GTPBP8</data>
  <data key="d2">0</data>
  <data key="d3">0.0</data>
  <data key="d4">0.39476617911533796</data>
  <data key="d5">0</data>
</node>
<node id="n9632">
  <data key="d0">False</data>
  <data key="d1">GTSCR1</data>
  <data key="d2">0</data>
  <data key="d3">0.0</data>
  <data key="d4">0.39476617911533796</data>
  <data key="d5">0</data>
</node>
<node id="n9633">
  <data key="d0">False</data>
  <data key="d1">GTSE1</data>
  <data key="d2">0</data>
  <data key="d3">0.0</data>
  <data key="d4">0.39476617911533796</data>
  <data key="d5">0</data>
</node>
<node id="n9634">
  <data key="d0">False</data>
  <data key="d1">GTSE1-DT</data>
  <data key="d2">0</data>
  <data key="d3">0.0</data>
  <data key="d4">0.39476617911533796</data>
  <data key="d5">0</data>
</node>
<node id="n9635">
  <data key="d0">False</data>
  <data key="d1">GTSF1</data>
  <data key="d2">0</data>
  <data key="d3">0.0</data>
  <data key="d4">0.39476617911533796</data>
  <data key="d5">0</data>
</node>
<node id="n9636">
  <data key="d0">False</data>
  <data key="d1">GTSF1L</data>
  <data key="d2">1</data>
  <data key="d3">0.2982709174748283</data>
  <data key="d4">0.39476617911533796</data>
  <data key="d5">0</data>
</node>
<node id="n9637">
  <data key="d0">False</data>
  <data key="d1">GUCA1A</data>
  <data key="d2">0</data>
  <data key="d3">0.0</data>
  <data key="d4">0.39476617911533796</data>
  <data key="d5">0</data>
</node>
<node id="n9638">
  <data key="d0">False</data>
  <data key="d1">GUCA1B</data>
  <data key="d2">0</data>
  <data key="d3">0.0</data>
  <data key="d4">0.39476617911533796</data>
  <data key="d5">0</data>
</node>
<node id="n9639">
  <data key="d0">False</data>
  <data key="d1">GUCA1C</data>
  <data key="d2">0</data>
  <data key="d3">0.0</data>
  <data key="d4">0.39476617911533796</data>
  <data key="d5">0</data>
</node>
<node id="n9640">
  <data key="d0">False</data>
  <data key="d1">GUCA2A</data>
  <data key="d2">0</data>
  <data key="d3">0.0</data>
  <data key="d4">0.39476617911533796</data>
  <data key="d5">0</data>
</node>
<node id="n9641">
  <data key="d0">False</data>
  <data key="d1">GUCA2B</data>
  <data key="d2">0</data>
  <data key="d3">0.0</data>
  <data key="d4">0.39476617911533796</data>
  <data key="d5">0</data>
</node>
<node id="n9642">
  <data key="d0">False</data>
  <data key="d1">GUCD1</data>
  <data key="d2">1</data>
  <data key="d3">0.875</data>
  <data key="d4">0.39476617911533796</data>
  <data key="d5">0</data>
</node>
<node id="n9643">
  <data key="d0">False</data>
  <data key="d1">GUCY1A1</data>
  <data key="d2">0</data>
  <data key="d3">0.0</data>
  <data key="d4">0.39476617911533796</data>
  <data key="d5">0</data>
</node>
<node id="n9644">
  <data key="d0">False</data>
  <data key="d1">GUCY1A2</data>
  <data key="d2">0</data>
  <data key="d3">0.0</data>
  <data key="d4">0.39476617911533796</data>
  <data key="d5">0</data>
</node>
<node id="n9645">
  <data key="d0">False</data>
  <data key="d1">GUCY1B1</data>
  <data key="d2">0</data>
  <data key="d3">0.0</data>
  <data key="d4">0.39476617911533796</data>
  <data key="d5">0</data>
</node>
<node id="n9646">
  <data key="d0">False</data>
  <data key="d1">GUCY1B2</data>
  <data key="d2">0</data>
  <data key="d3">0.0</data>
  <data key="d4">0.39476617911533796</data>
  <data key="d5">0</data>
</node>
<node id="n9647">
  <data key="d0">False</data>
  <data key="d1">GUCY2C</data>
  <data key="d2">0</data>
  <data key="d3">0.0</data>
  <data key="d4">0.39476617911533796</data>
  <data key="d5">0</data>
</node>
<node id="n9648">
  <data key="d0">False</data>
  <data key="d1">GUCY2D</data>
  <data key="d2">0</data>
  <data key="d3">0.0</data>
  <data key="d4">0.39476617911533796</data>
  <data key="d5">0</data>
</node>
<node id="n9649">
  <data key="d0">False</data>
  <data key="d1">GUCY2EP</data>
  <data key="d2">0</data>
  <data key="d3">0.0</data>
  <data key="d4">0.39476617911533796</data>
  <data key="d5">0</data>
</node>
<node id="n9650">
  <data key="d0">False</data>
  <data key="d1">GUCY2F</data>
  <data key="d2">0</data>
  <data key="d3">0.0</data>
  <data key="d4">0.39476617911533796</data>
  <data key="d5">0</data>
</node>
<node id="n9651">
  <data key="d0">False</data>
  <data key="d1">GUCY2GP</data>
  <data key="d2">0</data>
  <data key="d3">0.0</data>
  <data key="d4">0.39476617911533796</data>
  <data key="d5">0</data>
</node>
<node id="n9652">
  <data key="d0">False</data>
  <data key="d1">GUF1</data>
  <data key="d2">0</data>
  <data key="d3">0.0</data>
  <data key="d4">0.39476617911533796</data>
  <data key="d5">0</data>
</node>
<node id="n9653">
  <data key="d0">False</data>
  <data key="d1">GUK1</data>
  <data key="d2">0</data>
  <data key="d3">0.0</data>
  <data key="d4">0.39476617911533796</data>
  <data key="d5">0</data>
</node>
<node id="n9654">
  <data key="d0">False</data>
  <data key="d1">GULOP</data>
  <data key="d2">0</data>
  <data key="d3">0.0</data>
  <data key="d4">0.39476617911533796</data>
  <data key="d5">0</data>
</node>
<node id="n9655">
  <data key="d0">False</data>
  <data key="d1">GULP1</data>
  <data key="d2">0</data>
  <data key="d3">0.0</data>
  <data key="d4">0.39476617911533796</data>
  <data key="d5">0</data>
</node>
<node id="n9656">
  <data key="d0">False</data>
  <data key="d1">GUSB</data>
  <data key="d2">0</data>
  <data key="d3">0.0</data>
  <data key="d4">0.39476617911533796</data>
  <data key="d5">0</data>
</node>
<node id="n9657">
  <data key="d0">False</data>
  <data key="d1">GUSBP1</data>
  <data key="d2">0</data>
  <data key="d3">0.0</data>
  <data key="d4">0.39476617911533796</data>
  <data key="d5">0</data>
</node>
<node id="n9658">
  <data key="d0">False</data>
  <data key="d1">GUSBP10</data>
  <data key="d2">0</data>
  <data key="d3">0.0</data>
  <data key="d4">0.39476617911533796</data>
  <data key="d5">0</data>
</node>
<node id="n9659">
  <data key="d0">False</data>
  <data key="d1">GUSBP11</data>
  <data key="d2">1</data>
  <data key="d3">0.4821954665704666</data>
  <data key="d4">0.39476617911533796</data>
  <data key="d5">0</data>
</node>
<node id="n9660">
  <data key="d0">False</data>
  <data key="d1">GUSBP12</data>
  <data key="d2">0</data>
  <data key="d3">0.0</data>
  <data key="d4">0.39476617911533796</data>
  <data key="d5">0</data>
</node>
<node id="n9661">
  <data key="d0">False</data>
  <data key="d1">GUSBP2</data>
  <data key="d2">1</data>
  <data key="d3">0.7807017543859649</data>
  <data key="d4">0.39476617911533796</data>
  <data key="d5">0</data>
</node>
<node id="n9662">
  <data key="d0">False</data>
  <data key="d1">GUSBP3</data>
  <data key="d2">0</data>
  <data key="d3">0.0</data>
  <data key="d4">0.39476617911533796</data>
  <data key="d5">0</data>
</node>
<node id="n9663">
  <data key="d0">False</data>
  <data key="d1">GUSBP4</data>
  <data key="d2">0</data>
  <data key="d3">0.0</data>
  <data key="d4">0.39476617911533796</data>
  <data key="d5">0</data>
</node>
<node id="n9664">
  <data key="d0">False</data>
  <data key="d1">GUSBP5</data>
  <data key="d2">0</data>
  <data key="d3">0.0</data>
  <data key="d4">0.39476617911533796</data>
  <data key="d5">0</data>
</node>
<node id="n9665">
  <data key="d0">False</data>
  <data key="d1">GUSBP6</data>
  <data key="d2">0</data>
  <data key="d3">0.0</data>
  <data key="d4">0.39476617911533796</data>
  <data key="d5">0</data>
</node>
<node id="n9666">
  <data key="d0">False</data>
  <data key="d1">GUSBP8</data>
  <data key="d2">0</data>
  <data key="d3">0.0</data>
  <data key="d4">0.39476617911533796</data>
  <data key="d5">0</data>
</node>
<node id="n9667">
  <data key="d0">False</data>
  <data key="d1">GUSBP9</data>
  <data key="d2">0</data>
  <data key="d3">0.0</data>
  <data key="d4">0.39476617911533796</data>
  <data key="d5">0</data>
</node>
<node id="n9668">
  <data key="d0">False</data>
  <data key="d1">GVINP1</data>
  <data key="d2">5</data>
  <data key="d3">0.29919607352385696</data>
  <data key="d4">0.39476617911533796</data>
  <data key="d5">1.0</data>
</node>
<node id="n9669">
  <data key="d0">False</data>
  <data key="d1">GVINP2</data>
  <data key="d2">0</data>
  <data key="d3">0.0</data>
  <data key="d4">0.39476617911533796</data>
  <data key="d5">0</data>
</node>
<node id="n9670">
  <data key="d0">False</data>
  <data key="d1">GVQW2</data>
  <data key="d2">0</data>
  <data key="d3">0.0</data>
  <data key="d4">0.39476617911533796</data>
  <data key="d5">0</data>
</node>
<node id="n9671">
  <data key="d0">False</data>
  <data key="d1">GVQW3</data>
  <data key="d2">0</data>
  <data key="d3">0.0</data>
  <data key="d4">0.39476617911533796</data>
  <data key="d5">0</data>
</node>
<node id="n9672">
  <data key="d0">False</data>
  <data key="d1">GXYLT1</data>
  <data key="d2">0</data>
  <data key="d3">0.0</data>
  <data key="d4">0.39476617911533796</data>
  <data key="d5">0</data>
</node>
<node id="n9673">
  <data key="d0">False</data>
  <data key="d1">GXYLT1P1</data>
  <data key="d2">0</data>
  <data key="d3">0.0</data>
  <data key="d4">0.39476617911533796</data>
  <data key="d5">0</data>
</node>
<node id="n9674">
  <data key="d0">False</data>
  <data key="d1">GXYLT1P2</data>
  <data key="d2">0</data>
  <data key="d3">0.0</data>
  <data key="d4">0.39476617911533796</data>
  <data key="d5">0</data>
</node>
<node id="n9675">
  <data key="d0">False</data>
  <data key="d1">GXYLT1P3</data>
  <data key="d2">0</data>
  <data key="d3">0.0</data>
  <data key="d4">0.39476617911533796</data>
  <data key="d5">0</data>
</node>
<node id="n9676">
  <data key="d0">False</data>
  <data key="d1">GXYLT1P4</data>
  <data key="d2">0</data>
  <data key="d3">0.0</data>
  <data key="d4">0.39476617911533796</data>
  <data key="d5">0</data>
</node>
<node id="n9677">
  <data key="d0">False</data>
  <data key="d1">GXYLT1P5</data>
  <data key="d2">0</data>
  <data key="d3">0.0</data>
  <data key="d4">0.39476617911533796</data>
  <data key="d5">0</data>
</node>
<node id="n9678">
  <data key="d0">False</data>
  <data key="d1">GXYLT1P6</data>
  <data key="d2">0</data>
  <data key="d3">0.0</data>
  <data key="d4">0.39476617911533796</data>
  <data key="d5">0</data>
</node>
<node id="n9679">
  <data key="d0">False</data>
  <data key="d1">GXYLT2</data>
  <data key="d2">4</data>
  <data key="d3">0.3774325396825398</data>
  <data key="d4">0.39476617911533796</data>
  <data key="d5">1.0</data>
</node>
<node id="n9680">
  <data key="d0">False</data>
  <data key="d1">GYG1</data>
  <data key="d2">0</data>
  <data key="d3">0.0</data>
  <data key="d4">0.39476617911533796</data>
  <data key="d5">0</data>
</node>
<node id="n9681">
  <data key="d0">False</data>
  <data key="d1">GYG1P1</data>
  <data key="d2">0</data>
  <data key="d3">0.0</data>
  <data key="d4">0.39476617911533796</data>
  <data key="d5">0</data>
</node>
<node id="n9682">
  <data key="d0">False</data>
  <data key="d1">GYG1P2</data>
  <data key="d2">0</data>
  <data key="d3">0.0</data>
  <data key="d4">0.39476617911533796</data>
  <data key="d5">0</data>
</node>
<node id="n9683">
  <data key="d0">False</data>
  <data key="d1">GYG1P3</data>
  <data key="d2">0</data>
  <data key="d3">0.0</data>
  <data key="d4">0.39476617911533796</data>
  <data key="d5">0</data>
</node>
<node id="n9684">
  <data key="d0">False</data>
  <data key="d1">GYG2</data>
  <data key="d2">0</data>
  <data key="d3">0.0</data>
  <data key="d4">0.39476617911533796</data>
  <data key="d5">0</data>
</node>
<node id="n9685">
  <data key="d0">False</data>
  <data key="d1">GYG2-AS1</data>
  <data key="d2">0</data>
  <data key="d3">0.0</data>
  <data key="d4">0.39476617911533796</data>
  <data key="d5">0</data>
</node>
<node id="n9686">
  <data key="d0">False</data>
  <data key="d1">GYG2P1</data>
  <data key="d2">0</data>
  <data key="d3">0.0</data>
  <data key="d4">0.39476617911533796</data>
  <data key="d5">0</data>
</node>
<node id="n9687">
  <data key="d0">False</data>
  <data key="d1">GYPA</data>
  <data key="d2">0</data>
  <data key="d3">0.0</data>
  <data key="d4">0.39476617911533796</data>
  <data key="d5">0</data>
</node>
<node id="n9688">
  <data key="d0">False</data>
  <data key="d1">GYPB</data>
  <data key="d2">0</data>
  <data key="d3">0.0</data>
  <data key="d4">0.39476617911533796</data>
  <data key="d5">0</data>
</node>
<node id="n9689">
  <data key="d0">False</data>
  <data key="d1">GYPC</data>
  <data key="d2">0</data>
  <data key="d3">0.0</data>
  <data key="d4">0.39476617911533796</data>
  <data key="d5">0</data>
</node>
<node id="n9690">
  <data key="d0">False</data>
  <data key="d1">GYPE</data>
  <data key="d2">1</data>
  <data key="d3">0.3611111111111111</data>
  <data key="d4">0.39476617911533796</data>
  <data key="d5">0</data>
</node>
<node id="n9691">
  <data key="d0">False</data>
  <data key="d1">GYS1</data>
  <data key="d2">1</data>
  <data key="d3">0.9</data>
  <data key="d4">0.39476617911533796</data>
  <data key="d5">0</data>
</node>
<node id="n9692">
  <data key="d0">False</data>
  <data key="d1">GYS2</data>
  <data key="d2">0</data>
  <data key="d3">0.0</data>
  <data key="d4">0.39476617911533796</data>
  <data key="d5">0</data>
</node>
<node id="n9693">
  <data key="d0">False</data>
  <data key="d1">GZF1</data>
  <data key="d2">0</data>
  <data key="d3">0.0</data>
  <data key="d4">0.39476617911533796</data>
  <data key="d5">0</data>
</node>
<node id="n9694">
  <data key="d0">False</data>
  <data key="d1">GZMA</data>
  <data key="d2">6</data>
  <data key="d3">0.35819060166886263</data>
  <data key="d4">0.39476617911533796</data>
  <data key="d5">1.0</data>
</node>
<node id="n9695">
  <data key="d0">False</data>
  <data key="d1">GZMAP1</data>
  <data key="d2">2</data>
  <data key="d3">0.3360565531861832</data>
  <data key="d4">0.39476617911533796</data>
  <data key="d5">0</data>
</node>
<node id="n9696">
  <data key="d0">False</data>
  <data key="d1">GZMB</data>
  <data key="d2">4</data>
  <data key="d3">0.38719208708163005</data>
  <data key="d4">0.39476617911533796</data>
  <data key="d5">1.0</data>
</node>
<node id="n9697">
  <data key="d0">False</data>
  <data key="d1">GZMH</data>
  <data key="d2">3</data>
  <data key="d3">0.36413311278368105</data>
  <data key="d4">0.39476617911533796</data>
  <data key="d5">1.0</data>
</node>
<node id="n9698">
  <data key="d0">False</data>
  <data key="d1">GZMK</data>
  <data key="d2">9</data>
  <data key="d3">0.2525246799319781</data>
  <data key="d4">0.39476617911533796</data>
  <data key="d5">0.8611111111111112</data>
</node>
<node id="n9699">
  <data key="d0">False</data>
  <data key="d1">GZMM</data>
  <data key="d2">3</data>
  <data key="d3">0.3217031539888685</data>
  <data key="d4">0.39476617911533796</data>
  <data key="d5">1.0</data>
</node>
<node id="n9700">
  <data key="d0">False</data>
  <data key="d1">H19</data>
  <data key="d2">0</data>
  <data key="d3">0.0</data>
  <data key="d4">0.39476617911533796</data>
  <data key="d5">0</data>
</node>
<node id="n9701">
  <data key="d0">False</data>
  <data key="d1">H1F0</data>
  <data key="d2">0</data>
  <data key="d3">0.0</data>
  <data key="d4">0.39476617911533796</data>
  <data key="d5">0</data>
</node>
<node id="n9702">
  <data key="d0">False</data>
  <data key="d1">H1FNT</data>
  <data key="d2">0</data>
  <data key="d3">0.0</data>
  <data key="d4">0.39476617911533796</data>
  <data key="d5">0</data>
</node>
<node id="n9703">
  <data key="d0">False</data>
  <data key="d1">H1FOO</data>
  <data key="d2">0</data>
  <data key="d3">0.0</data>
  <data key="d4">0.39476617911533796</data>
  <data key="d5">0</data>
</node>
<node id="n9704">
  <data key="d0">False</data>
  <data key="d1">H1FX</data>
  <data key="d2">0</data>
  <data key="d3">0.0</data>
  <data key="d4">0.39476617911533796</data>
  <data key="d5">0</data>
</node>
<node id="n9705">
  <data key="d0">False</data>
  <data key="d1">H1FX-AS1</data>
  <data key="d2">0</data>
  <data key="d3">0.0</data>
  <data key="d4">0.39476617911533796</data>
  <data key="d5">0</data>
</node>
<node id="n9706">
  <data key="d0">False</data>
  <data key="d1">H2AFB1</data>
  <data key="d2">0</data>
  <data key="d3">0.0</data>
  <data key="d4">0.39476617911533796</data>
  <data key="d5">0</data>
</node>
<node id="n9707">
  <data key="d0">False</data>
  <data key="d1">H2AFB2</data>
  <data key="d2">0</data>
  <data key="d3">0.0</data>
  <data key="d4">0.39476617911533796</data>
  <data key="d5">0</data>
</node>
<node id="n9708">
  <data key="d0">False</data>
  <data key="d1">H2AFB3</data>
  <data key="d2">0</data>
  <data key="d3">0.0</data>
  <data key="d4">0.39476617911533796</data>
  <data key="d5">0</data>
</node>
<node id="n9709">
  <data key="d0">False</data>
  <data key="d1">H2AFJ</data>
  <data key="d2">0</data>
  <data key="d3">0.0</data>
  <data key="d4">0.39476617911533796</data>
  <data key="d5">0</data>
</node>
<node id="n9710">
  <data key="d0">False</data>
  <data key="d1">H2AFV</data>
  <data key="d2">0</data>
  <data key="d3">0.0</data>
  <data key="d4">0.39476617911533796</data>
  <data key="d5">0</data>
</node>
<node id="n9711">
  <data key="d0">False</data>
  <data key="d1">H2AFVP1</data>
  <data key="d2">0</data>
  <data key="d3">0.0</data>
  <data key="d4">0.39476617911533796</data>
  <data key="d5">0</data>
</node>
<node id="n9712">
  <data key="d0">False</data>
  <data key="d1">H2AFX</data>
  <data key="d2">0</data>
  <data key="d3">0.0</data>
  <data key="d4">0.39476617911533796</data>
  <data key="d5">0</data>
</node>
<node id="n9713">
  <data key="d0">False</data>
  <data key="d1">H2AFY</data>
  <data key="d2">0</data>
  <data key="d3">0.0</data>
  <data key="d4">0.39476617911533796</data>
  <data key="d5">0</data>
</node>
<node id="n9714">
  <data key="d0">False</data>
  <data key="d1">H2AFY2</data>
  <data key="d2">0</data>
  <data key="d3">0.0</data>
  <data key="d4">0.39476617911533796</data>
  <data key="d5">0</data>
</node>
<node id="n9715">
  <data key="d0">False</data>
  <data key="d1">H2AFZ</data>
  <data key="d2">0</data>
  <data key="d3">0.0</data>
  <data key="d4">0.39476617911533796</data>
  <data key="d5">0</data>
</node>
<node id="n9716">
  <data key="d0">False</data>
  <data key="d1">H2AFZP1</data>
  <data key="d2">0</data>
  <data key="d3">0.0</data>
  <data key="d4">0.39476617911533796</data>
  <data key="d5">0</data>
</node>
<node id="n9717">
  <data key="d0">False</data>
  <data key="d1">H2AFZP2</data>
  <data key="d2">1</data>
  <data key="d3">0.7777777777777777</data>
  <data key="d4">0.39476617911533796</data>
  <data key="d5">0</data>
</node>
<node id="n9718">
  <data key="d0">False</data>
  <data key="d1">H2AFZP3</data>
  <data key="d2">0</data>
  <data key="d3">0.0</data>
  <data key="d4">0.39476617911533796</data>
  <data key="d5">0</data>
</node>
<node id="n9719">
  <data key="d0">False</data>
  <data key="d1">H2AFZP4</data>
  <data key="d2">0</data>
  <data key="d3">0.0</data>
  <data key="d4">0.39476617911533796</data>
  <data key="d5">0</data>
</node>
<node id="n9720">
  <data key="d0">False</data>
  <data key="d1">H2AFZP5</data>
  <data key="d2">0</data>
  <data key="d3">0.0</data>
  <data key="d4">0.39476617911533796</data>
  <data key="d5">0</data>
</node>
<node id="n9721">
  <data key="d0">False</data>
  <data key="d1">H2AFZP6</data>
  <data key="d2">0</data>
  <data key="d3">0.0</data>
  <data key="d4">0.39476617911533796</data>
  <data key="d5">0</data>
</node>
<node id="n9722">
  <data key="d0">False</data>
  <data key="d1">H2BFM</data>
  <data key="d2">0</data>
  <data key="d3">0.0</data>
  <data key="d4">0.39476617911533796</data>
  <data key="d5">0</data>
</node>
<node id="n9723">
  <data key="d0">False</data>
  <data key="d1">H2BFS</data>
  <data key="d2">0</data>
  <data key="d3">0.0</data>
  <data key="d4">0.39476617911533796</data>
  <data key="d5">0</data>
</node>
<node id="n9724">
  <data key="d0">False</data>
  <data key="d1">H2BFWT</data>
  <data key="d2">0</data>
  <data key="d3">0.0</data>
  <data key="d4">0.39476617911533796</data>
  <data key="d5">0</data>
</node>
<node id="n9725">
  <data key="d0">False</data>
  <data key="d1">H3F3A</data>
  <data key="d2">0</data>
  <data key="d3">0.0</data>
  <data key="d4">0.39476617911533796</data>
  <data key="d5">0</data>
</node>
<node id="n9726">
  <data key="d0">False</data>
  <data key="d1">H3F3AP1</data>
  <data key="d2">0</data>
  <data key="d3">0.0</data>
  <data key="d4">0.39476617911533796</data>
  <data key="d5">0</data>
</node>
<node id="n9727">
  <data key="d0">False</data>
  <data key="d1">H3F3AP2</data>
  <data key="d2">0</data>
  <data key="d3">0.0</data>
  <data key="d4">0.39476617911533796</data>
  <data key="d5">0</data>
</node>
<node id="n9728">
  <data key="d0">False</data>
  <data key="d1">H3F3AP3</data>
  <data key="d2">0</data>
  <data key="d3">0.0</data>
  <data key="d4">0.39476617911533796</data>
  <data key="d5">0</data>
</node>
<node id="n9729">
  <data key="d0">False</data>
  <data key="d1">H3F3AP4</data>
  <data key="d2">0</data>
  <data key="d3">0.0</data>
  <data key="d4">0.39476617911533796</data>
  <data key="d5">0</data>
</node>
<node id="n9730">
  <data key="d0">False</data>
  <data key="d1">H3F3AP5</data>
  <data key="d2">0</data>
  <data key="d3">0.0</data>
  <data key="d4">0.39476617911533796</data>
  <data key="d5">0</data>
</node>
<node id="n9731">
  <data key="d0">False</data>
  <data key="d1">H3F3AP6</data>
  <data key="d2">0</data>
  <data key="d3">0.0</data>
  <data key="d4">0.39476617911533796</data>
  <data key="d5">0</data>
</node>
<node id="n9732">
  <data key="d0">False</data>
  <data key="d1">H3F3B</data>
  <data key="d2">1</data>
  <data key="d3">0.75</data>
  <data key="d4">0.39476617911533796</data>
  <data key="d5">0</data>
</node>
<node id="n9733">
  <data key="d0">False</data>
  <data key="d1">H3F3BP1</data>
  <data key="d2">0</data>
  <data key="d3">0.0</data>
  <data key="d4">0.39476617911533796</data>
  <data key="d5">0</data>
</node>
<node id="n9734">
  <data key="d0">False</data>
  <data key="d1">H3F3BP2</data>
  <data key="d2">0</data>
  <data key="d3">0.0</data>
  <data key="d4">0.39476617911533796</data>
  <data key="d5">0</data>
</node>
<node id="n9735">
  <data key="d0">False</data>
  <data key="d1">H3F3C</data>
  <data key="d2">0</data>
  <data key="d3">0.0</data>
  <data key="d4">0.39476617911533796</data>
  <data key="d5">0</data>
</node>
<node id="n9736">
  <data key="d0">False</data>
  <data key="d1">H6PD</data>
  <data key="d2">0</data>
  <data key="d3">0.0</data>
  <data key="d4">0.39476617911533796</data>
  <data key="d5">0</data>
</node>
<node id="n9737">
  <data key="d0">False</data>
  <data key="d1">HAAO</data>
  <data key="d2">1</data>
  <data key="d3">0.740530303030303</data>
  <data key="d4">0.39476617911533796</data>
  <data key="d5">0</data>
</node>
<node id="n9738">
  <data key="d0">False</data>
  <data key="d1">HABP2</data>
  <data key="d2">0</data>
  <data key="d3">0.0</data>
  <data key="d4">0.39476617911533796</data>
  <data key="d5">0</data>
</node>
<node id="n9739">
  <data key="d0">False</data>
  <data key="d1">HABP4</data>
  <data key="d2">3</data>
  <data key="d3">0.30940170940170947</data>
  <data key="d4">0.39476617911533796</data>
  <data key="d5">0.0</data>
</node>
<node id="n9740">
  <data key="d0">False</data>
  <data key="d1">HACD1</data>
  <data key="d2">0</data>
  <data key="d3">0.0</data>
  <data key="d4">0.39476617911533796</data>
  <data key="d5">0</data>
</node>
<node id="n9741">
  <data key="d0">False</data>
  <data key="d1">HACD2</data>
  <data key="d2">0</data>
  <data key="d3">0.0</data>
  <data key="d4">0.39476617911533796</data>
  <data key="d5">0</data>
</node>
<node id="n9742">
  <data key="d0">False</data>
  <data key="d1">HACD3</data>
  <data key="d2">0</data>
  <data key="d3">0.0</data>
  <data key="d4">0.39476617911533796</data>
  <data key="d5">0</data>
</node>
<node id="n9743">
  <data key="d0">False</data>
  <data key="d1">HACD4</data>
  <data key="d2">0</data>
  <data key="d3">0.0</data>
  <data key="d4">0.39476617911533796</data>
  <data key="d5">0</data>
</node>
<node id="n9744">
  <data key="d0">False</data>
  <data key="d1">HACE1</data>
  <data key="d2">0</data>
  <data key="d3">0.0</data>
  <data key="d4">0.39476617911533796</data>
  <data key="d5">0</data>
</node>
<node id="n9745">
  <data key="d0">False</data>
  <data key="d1">HACL1</data>
  <data key="d2">0</data>
  <data key="d3">0.0</data>
  <data key="d4">0.39476617911533796</data>
  <data key="d5">0</data>
</node>
<node id="n9746">
  <data key="d0">False</data>
  <data key="d1">HADH</data>
  <data key="d2">0</data>
  <data key="d3">0.0</data>
  <data key="d4">0.39476617911533796</data>
  <data key="d5">0</data>
</node>
<node id="n9747">
  <data key="d0">False</data>
  <data key="d1">HADHA</data>
  <data key="d2">0</data>
  <data key="d3">0.0</data>
  <data key="d4">0.39476617911533796</data>
  <data key="d5">0</data>
</node>
<node id="n9748">
  <data key="d0">False</data>
  <data key="d1">HADHAP1</data>
  <data key="d2">0</data>
  <data key="d3">0.0</data>
  <data key="d4">0.39476617911533796</data>
  <data key="d5">0</data>
</node>
<node id="n9749">
  <data key="d0">False</data>
  <data key="d1">HADHAP2</data>
  <data key="d2">0</data>
  <data key="d3">0.0</data>
  <data key="d4">0.39476617911533796</data>
  <data key="d5">0</data>
</node>
<node id="n9750">
  <data key="d0">False</data>
  <data key="d1">HADHB</data>
  <data key="d2">0</data>
  <data key="d3">0.0</data>
  <data key="d4">0.39476617911533796</data>
  <data key="d5">0</data>
</node>
<node id="n9751">
  <data key="d0">False</data>
  <data key="d1">HAGH</data>
  <data key="d2">0</data>
  <data key="d3">0.0</data>
  <data key="d4">0.39476617911533796</data>
  <data key="d5">0</data>
</node>
<node id="n9752">
  <data key="d0">False</data>
  <data key="d1">HAGHL</data>
  <data key="d2">0</data>
  <data key="d3">0.0</data>
  <data key="d4">0.39476617911533796</data>
  <data key="d5">0</data>
</node>
<node id="n9753">
  <data key="d0">False</data>
  <data key="d1">HAGLR</data>
  <data key="d2">0</data>
  <data key="d3">0.0</data>
  <data key="d4">0.39476617911533796</data>
  <data key="d5">0</data>
</node>
<node id="n9754">
  <data key="d0">False</data>
  <data key="d1">HAGLROS</data>
  <data key="d2">0</data>
  <data key="d3">0.0</data>
  <data key="d4">0.39476617911533796</data>
  <data key="d5">0</data>
</node>
<node id="n9755">
  <data key="d0">False</data>
  <data key="d1">HAL</data>
  <data key="d2">0</data>
  <data key="d3">0.0</data>
  <data key="d4">0.39476617911533796</data>
  <data key="d5">0</data>
</node>
<node id="n9756">
  <data key="d0">False</data>
  <data key="d1">HAMP</data>
  <data key="d2">0</data>
  <data key="d3">0.0</data>
  <data key="d4">0.39476617911533796</data>
  <data key="d5">0</data>
</node>
<node id="n9757">
  <data key="d0">False</data>
  <data key="d1">HAND1</data>
  <data key="d2">0</data>
  <data key="d3">0.0</data>
  <data key="d4">0.39476617911533796</data>
  <data key="d5">0</data>
</node>
<node id="n9758">
  <data key="d0">False</data>
  <data key="d1">HAND2</data>
  <data key="d2">6</data>
  <data key="d3">0.26994991442665867</data>
  <data key="d4">0.39476617911533796</data>
  <data key="d5">1.0</data>
</node>
<node id="n9759">
  <data key="d0">False</data>
  <data key="d1">HAND2-AS1</data>
  <data key="d2">1</data>
  <data key="d3">0.3223906570737558</data>
  <data key="d4">0.39476617911533796</data>
  <data key="d5">0</data>
</node>
<node id="n9760">
  <data key="d0">False</data>
  <data key="d1">HAO1</data>
  <data key="d2">0</data>
  <data key="d3">0.0</data>
  <data key="d4">0.39476617911533796</data>
  <data key="d5">0</data>
</node>
<node id="n9761">
  <data key="d0">False</data>
  <data key="d1">HAO2</data>
  <data key="d2">0</data>
  <data key="d3">0.0</data>
  <data key="d4">0.39476617911533796</data>
  <data key="d5">0</data>
</node>
<node id="n9762">
  <data key="d0">False</data>
  <data key="d1">HAO2-IT1</data>
  <data key="d2">0</data>
  <data key="d3">0.0</data>
  <data key="d4">0.39476617911533796</data>
  <data key="d5">0</data>
</node>
<node id="n9763">
  <data key="d0">False</data>
  <data key="d1">HAP1</data>
  <data key="d2">0</data>
  <data key="d3">0.0</data>
  <data key="d4">0.39476617911533796</data>
  <data key="d5">0</data>
</node>
<node id="n9764">
  <data key="d0">False</data>
  <data key="d1">HAPLN1</data>
  <data key="d2">1</data>
  <data key="d3">0.8529411764705881</data>
  <data key="d4">0.39476617911533796</data>
  <data key="d5">0</data>
</node>
<node id="n9765">
  <data key="d0">False</data>
  <data key="d1">HAPLN2</data>
  <data key="d2">1</data>
  <data key="d3">0.8333333333333334</data>
  <data key="d4">0.39476617911533796</data>
  <data key="d5">0</data>
</node>
<node id="n9766">
  <data key="d0">False</data>
  <data key="d1">HAPLN3</data>
  <data key="d2">1</data>
  <data key="d3">0.8522727272727273</data>
  <data key="d4">0.39476617911533796</data>
  <data key="d5">0</data>
</node>
<node id="n9767">
  <data key="d0">False</data>
  <data key="d1">HAPLN4</data>
  <data key="d2">0</data>
  <data key="d3">0.0</data>
  <data key="d4">0.39476617911533796</data>
  <data key="d5">0</data>
</node>
<node id="n9768">
  <data key="d0">False</data>
  <data key="d1">HAR1A</data>
  <data key="d2">0</data>
  <data key="d3">0.0</data>
  <data key="d4">0.39476617911533796</data>
  <data key="d5">0</data>
</node>
<node id="n9769">
  <data key="d0">False</data>
  <data key="d1">HAR1B</data>
  <data key="d2">0</data>
  <data key="d3">0.0</data>
  <data key="d4">0.39476617911533796</data>
  <data key="d5">0</data>
</node>
<node id="n9770">
  <data key="d0">False</data>
  <data key="d1">HARBI1</data>
  <data key="d2">0</data>
  <data key="d3">0.0</data>
  <data key="d4">0.39476617911533796</data>
  <data key="d5">0</data>
</node>
<node id="n9771">
  <data key="d0">False</data>
  <data key="d1">HARS</data>
  <data key="d2">1</data>
  <data key="d3">0.7708333333333333</data>
  <data key="d4">0.39476617911533796</data>
  <data key="d5">0</data>
</node>
<node id="n9772">
  <data key="d0">False</data>
  <data key="d1">HARS2</data>
  <data key="d2">0</data>
  <data key="d3">0.0</data>
  <data key="d4">0.39476617911533796</data>
  <data key="d5">0</data>
</node>
<node id="n9773">
  <data key="d0">False</data>
  <data key="d1">HAS1</data>
  <data key="d2">1</data>
  <data key="d3">0.6875</data>
  <data key="d4">0.39476617911533796</data>
  <data key="d5">0</data>
</node>
<node id="n9774">
  <data key="d0">False</data>
  <data key="d1">HAS2</data>
  <data key="d2">0</data>
  <data key="d3">0.0</data>
  <data key="d4">0.39476617911533796</data>
  <data key="d5">0</data>
</node>
<node id="n9775">
  <data key="d0">False</data>
  <data key="d1">HAS2-AS1</data>
  <data key="d2">2</data>
  <data key="d3">0.6666666666666666</data>
  <data key="d4">0.39476617911533796</data>
  <data key="d5">0</data>
</node>
<node id="n9776">
  <data key="d0">False</data>
  <data key="d1">HAS3</data>
  <data key="d2">0</data>
  <data key="d3">0.0</data>
  <data key="d4">0.39476617911533796</data>
  <data key="d5">0</data>
</node>
<node id="n9777">
  <data key="d0">False</data>
  <data key="d1">HASPIN</data>
  <data key="d2">0</data>
  <data key="d3">0.0</data>
  <data key="d4">0.39476617911533796</data>
  <data key="d5">0</data>
</node>
<node id="n9778">
  <data key="d0">False</data>
  <data key="d1">HAT1</data>
  <data key="d2">0</data>
  <data key="d3">0.0</data>
  <data key="d4">0.39476617911533796</data>
  <data key="d5">0</data>
</node>
<node id="n9779">
  <data key="d0">False</data>
  <data key="d1">HAUS1</data>
  <data key="d2">1</data>
  <data key="d3">1.0</data>
  <data key="d4">0.39476617911533796</data>
  <data key="d5">0</data>
</node>
<node id="n9780">
  <data key="d0">False</data>
  <data key="d1">HAUS1P1</data>
  <data key="d2">0</data>
  <data key="d3">0.0</data>
  <data key="d4">0.39476617911533796</data>
  <data key="d5">0</data>
</node>
<node id="n9781">
  <data key="d0">False</data>
  <data key="d1">HAUS1P2</data>
  <data key="d2">0</data>
  <data key="d3">0.0</data>
  <data key="d4">0.39476617911533796</data>
  <data key="d5">0</data>
</node>
<node id="n9782">
  <data key="d0">False</data>
  <data key="d1">HAUS1P3</data>
  <data key="d2">0</data>
  <data key="d3">0.0</data>
  <data key="d4">0.39476617911533796</data>
  <data key="d5">0</data>
</node>
<node id="n9783">
  <data key="d0">False</data>
  <data key="d1">HAUS2</data>
  <data key="d2">0</data>
  <data key="d3">0.0</data>
  <data key="d4">0.39476617911533796</data>
  <data key="d5">0</data>
</node>
<node id="n9784">
  <data key="d0">False</data>
  <data key="d1">HAUS3</data>
  <data key="d2">0</data>
  <data key="d3">0.0</data>
  <data key="d4">0.39476617911533796</data>
  <data key="d5">0</data>
</node>
<node id="n9785">
  <data key="d0">False</data>
  <data key="d1">HAUS4</data>
  <data key="d2">0</data>
  <data key="d3">0.0</data>
  <data key="d4">0.39476617911533796</data>
  <data key="d5">0</data>
</node>
<node id="n9786">
  <data key="d0">False</data>
  <data key="d1">HAUS4P1</data>
  <data key="d2">0</data>
  <data key="d3">0.0</data>
  <data key="d4">0.39476617911533796</data>
  <data key="d5">0</data>
</node>
<node id="n9787">
  <data key="d0">False</data>
  <data key="d1">HAUS5</data>
  <data key="d2">0</data>
  <data key="d3">0.0</data>
  <data key="d4">0.39476617911533796</data>
  <data key="d5">0</data>
</node>
<node id="n9788">
  <data key="d0">False</data>
  <data key="d1">HAUS6</data>
  <data key="d2">1</data>
  <data key="d3">1.0</data>
  <data key="d4">0.39476617911533796</data>
  <data key="d5">0</data>
</node>
<node id="n9789">
  <data key="d0">False</data>
  <data key="d1">HAUS6P1</data>
  <data key="d2">0</data>
  <data key="d3">0.0</data>
  <data key="d4">0.39476617911533796</data>
  <data key="d5">0</data>
</node>
<node id="n9790">
  <data key="d0">False</data>
  <data key="d1">HAUS6P2</data>
  <data key="d2">0</data>
  <data key="d3">0.0</data>
  <data key="d4">0.39476617911533796</data>
  <data key="d5">0</data>
</node>
<node id="n9791">
  <data key="d0">False</data>
  <data key="d1">HAUS6P3</data>
  <data key="d2">0</data>
  <data key="d3">0.0</data>
  <data key="d4">0.39476617911533796</data>
  <data key="d5">0</data>
</node>
<node id="n9792">
  <data key="d0">False</data>
  <data key="d1">HAUS7</data>
  <data key="d2">0</data>
  <data key="d3">0.0</data>
  <data key="d4">0.39476617911533796</data>
  <data key="d5">0</data>
</node>
<node id="n9793">
  <data key="d0">False</data>
  <data key="d1">HAUS8</data>
  <data key="d2">1</data>
  <data key="d3">0.8833333333333332</data>
  <data key="d4">0.39476617911533796</data>
  <data key="d5">0</data>
</node>
<node id="n9794">
  <data key="d0">False</data>
  <data key="d1">HAUS8P1</data>
  <data key="d2">0</data>
  <data key="d3">0.0</data>
  <data key="d4">0.39476617911533796</data>
  <data key="d5">0</data>
</node>
<node id="n9795">
  <data key="d0">False</data>
  <data key="d1">HAVCR1</data>
  <data key="d2">0</data>
  <data key="d3">0.0</data>
  <data key="d4">0.39476617911533796</data>
  <data key="d5">0</data>
</node>
<node id="n9796">
  <data key="d0">False</data>
  <data key="d1">HAVCR2</data>
  <data key="d2">2</data>
  <data key="d3">0.23396007696007742</data>
  <data key="d4">0.39476617911533796</data>
  <data key="d5">0</data>
</node>
<node id="n9797">
  <data key="d0">False</data>
  <data key="d1">HAX1</data>
  <data key="d2">0</data>
  <data key="d3">0.0</data>
  <data key="d4">0.39476617911533796</data>
  <data key="d5">0</data>
</node>
<node id="n9798">
  <data key="d0">False</data>
  <data key="d1">HBA1</data>
  <data key="d2">0</data>
  <data key="d3">0.0</data>
  <data key="d4">0.39476617911533796</data>
  <data key="d5">0</data>
</node>
<node id="n9799">
  <data key="d0">False</data>
  <data key="d1">HBA2</data>
  <data key="d2">0</data>
  <data key="d3">0.0</data>
  <data key="d4">0.39476617911533796</data>
  <data key="d5">0</data>
</node>
<node id="n9800">
  <data key="d0">False</data>
  <data key="d1">HBB</data>
  <data key="d2">0</data>
  <data key="d3">0.0</data>
  <data key="d4">0.39476617911533796</data>
  <data key="d5">0</data>
</node>
<node id="n9801">
  <data key="d0">False</data>
  <data key="d1">HBBP1</data>
  <data key="d2">0</data>
  <data key="d3">0.0</data>
  <data key="d4">0.39476617911533796</data>
  <data key="d5">0</data>
</node>
<node id="n9802">
  <data key="d0">False</data>
  <data key="d1">HBD</data>
  <data key="d2">0</data>
  <data key="d3">0.0</data>
  <data key="d4">0.39476617911533796</data>
  <data key="d5">0</data>
</node>
<node id="n9803">
  <data key="d0">False</data>
  <data key="d1">HBE1</data>
  <data key="d2">0</data>
  <data key="d3">0.0</data>
  <data key="d4">0.39476617911533796</data>
  <data key="d5">0</data>
</node>
<node id="n9804">
  <data key="d0">False</data>
  <data key="d1">HBEGF</data>
  <data key="d2">0</data>
  <data key="d3">0.0</data>
  <data key="d4">0.39476617911533796</data>
  <data key="d5">0</data>
</node>
<node id="n9805">
  <data key="d0">False</data>
  <data key="d1">HBG1</data>
  <data key="d2">0</data>
  <data key="d3">0.0</data>
  <data key="d4">0.39476617911533796</data>
  <data key="d5">0</data>
</node>
<node id="n9806">
  <data key="d0">False</data>
  <data key="d1">HBG2</data>
  <data key="d2">0</data>
  <data key="d3">0.0</data>
  <data key="d4">0.39476617911533796</data>
  <data key="d5">0</data>
</node>
<node id="n9807">
  <data key="d0">False</data>
  <data key="d1">HBM</data>
  <data key="d2">0</data>
  <data key="d3">0.0</data>
  <data key="d4">0.39476617911533796</data>
  <data key="d5">0</data>
</node>
<node id="n9808">
  <data key="d0">False</data>
  <data key="d1">HBP1</data>
  <data key="d2">0</data>
  <data key="d3">0.0</data>
  <data key="d4">0.39476617911533796</data>
  <data key="d5">0</data>
</node>
<node id="n9809">
  <data key="d0">False</data>
  <data key="d1">HBQ1</data>
  <data key="d2">0</data>
  <data key="d3">0.0</data>
  <data key="d4">0.39476617911533796</data>
  <data key="d5">0</data>
</node>
<node id="n9810">
  <data key="d0">False</data>
  <data key="d1">HBS1L</data>
  <data key="d2">0</data>
  <data key="d3">0.0</data>
  <data key="d4">0.39476617911533796</data>
  <data key="d5">0</data>
</node>
<node id="n9811">
  <data key="d0">False</data>
  <data key="d1">HBZ</data>
  <data key="d2">0</data>
  <data key="d3">0.0</data>
  <data key="d4">0.39476617911533796</data>
  <data key="d5">0</data>
</node>
<node id="n9812">
  <data key="d0">False</data>
  <data key="d1">HBZP1</data>
  <data key="d2">0</data>
  <data key="d3">0.0</data>
  <data key="d4">0.39476617911533796</data>
  <data key="d5">0</data>
</node>
<node id="n9813">
  <data key="d0">False</data>
  <data key="d1">HCAR1</data>
  <data key="d2">0</data>
  <data key="d3">0.0</data>
  <data key="d4">0.39476617911533796</data>
  <data key="d5">0</data>
</node>
<node id="n9814">
  <data key="d0">False</data>
  <data key="d1">HCAR2</data>
  <data key="d2">1</data>
  <data key="d3">0.8333333333333333</data>
  <data key="d4">0.39476617911533796</data>
  <data key="d5">0</data>
</node>
<node id="n9815">
  <data key="d0">False</data>
  <data key="d1">HCAR3</data>
  <data key="d2">0</data>
  <data key="d3">0.0</data>
  <data key="d4">0.39476617911533796</data>
  <data key="d5">0</data>
</node>
<node id="n9816">
  <data key="d0">False</data>
  <data key="d1">HCCAT5</data>
  <data key="d2">0</data>
  <data key="d3">0.0</data>
  <data key="d4">0.39476617911533796</data>
  <data key="d5">0</data>
</node>
<node id="n9817">
  <data key="d0">False</data>
  <data key="d1">HCCS</data>
  <data key="d2">0</data>
  <data key="d3">0.0</data>
  <data key="d4">0.39476617911533796</data>
  <data key="d5">0</data>
</node>
<node id="n9818">
  <data key="d0">False</data>
  <data key="d1">HCFC1</data>
  <data key="d2">0</data>
  <data key="d3">0.0</data>
  <data key="d4">0.39476617911533796</data>
  <data key="d5">0</data>
</node>
<node id="n9819">
  <data key="d0">False</data>
  <data key="d1">HCFC1-AS1</data>
  <data key="d2">0</data>
  <data key="d3">0.0</data>
  <data key="d4">0.39476617911533796</data>
  <data key="d5">0</data>
</node>
<node id="n9820">
  <data key="d0">False</data>
  <data key="d1">HCFC1R1</data>
  <data key="d2">0</data>
  <data key="d3">0.0</data>
  <data key="d4">0.39476617911533796</data>
  <data key="d5">0</data>
</node>
<node id="n9821">
  <data key="d0">False</data>
  <data key="d1">HCFC2</data>
  <data key="d2">0</data>
  <data key="d3">0.0</data>
  <data key="d4">0.39476617911533796</data>
  <data key="d5">0</data>
</node>
<node id="n9822">
  <data key="d0">False</data>
  <data key="d1">HCFC2P1</data>
  <data key="d2">0</data>
  <data key="d3">0.0</data>
  <data key="d4">0.39476617911533796</data>
  <data key="d5">0</data>
</node>
<node id="n9823">
  <data key="d0">False</data>
  <data key="d1">HCG11</data>
  <data key="d2">0</data>
  <data key="d3">0.0</data>
  <data key="d4">0.39476617911533796</data>
  <data key="d5">0</data>
</node>
<node id="n9824">
  <data key="d0">False</data>
  <data key="d1">HCG14</data>
  <data key="d2">0</data>
  <data key="d3">0.0</data>
  <data key="d4">0.39476617911533796</data>
  <data key="d5">0</data>
</node>
<node id="n9825">
  <data key="d0">False</data>
  <data key="d1">HCG15</data>
  <data key="d2">0</data>
  <data key="d3">0.0</data>
  <data key="d4">0.39476617911533796</data>
  <data key="d5">0</data>
</node>
<node id="n9826">
  <data key="d0">False</data>
  <data key="d1">HCG17</data>
  <data key="d2">0</data>
  <data key="d3">0.0</data>
  <data key="d4">0.39476617911533796</data>
  <data key="d5">0</data>
</node>
<node id="n9827">
  <data key="d0">False</data>
  <data key="d1">HCG18</data>
  <data key="d2">0</data>
  <data key="d3">0.0</data>
  <data key="d4">0.39476617911533796</data>
  <data key="d5">0</data>
</node>
<node id="n9828">
  <data key="d0">False</data>
  <data key="d1">HCG20</data>
  <data key="d2">0</data>
  <data key="d3">0.0</data>
  <data key="d4">0.39476617911533796</data>
  <data key="d5">0</data>
</node>
<node id="n9829">
  <data key="d0">False</data>
  <data key="d1">HCG21</data>
  <data key="d2">0</data>
  <data key="d3">0.0</data>
  <data key="d4">0.39476617911533796</data>
  <data key="d5">0</data>
</node>
<node id="n9830">
  <data key="d0">False</data>
  <data key="d1">HCG22</data>
  <data key="d2">0</data>
  <data key="d3">0.0</data>
  <data key="d4">0.39476617911533796</data>
  <data key="d5">0</data>
</node>
<node id="n9831">
  <data key="d0">False</data>
  <data key="d1">HCG24</data>
  <data key="d2">0</data>
  <data key="d3">0.0</data>
  <data key="d4">0.39476617911533796</data>
  <data key="d5">0</data>
</node>
<node id="n9832">
  <data key="d0">False</data>
  <data key="d1">HCG25</data>
  <data key="d2">0</data>
  <data key="d3">0.0</data>
  <data key="d4">0.39476617911533796</data>
  <data key="d5">0</data>
</node>
<node id="n9833">
  <data key="d0">False</data>
  <data key="d1">HCG27</data>
  <data key="d2">0</data>
  <data key="d3">0.0</data>
  <data key="d4">0.39476617911533796</data>
  <data key="d5">0</data>
</node>
<node id="n9834">
  <data key="d0">False</data>
  <data key="d1">HCG4</data>
  <data key="d2">0</data>
  <data key="d3">0.0</data>
  <data key="d4">0.39476617911533796</data>
  <data key="d5">0</data>
</node>
<node id="n9835">
  <data key="d0">False</data>
  <data key="d1">HCG4B</data>
  <data key="d2">1</data>
  <data key="d3">1.0</data>
  <data key="d4">0.39476617911533796</data>
  <data key="d5">0</data>
</node>
<node id="n9836">
  <data key="d0">False</data>
  <data key="d1">HCG4P8</data>
  <data key="d2">0</data>
  <data key="d3">0.0</data>
  <data key="d4">0.39476617911533796</data>
  <data key="d5">0</data>
</node>
<node id="n9837">
  <data key="d0">False</data>
  <data key="d1">HCG9</data>
  <data key="d2">0</data>
  <data key="d3">0.0</data>
  <data key="d4">0.39476617911533796</data>
  <data key="d5">0</data>
</node>
<node id="n9838">
  <data key="d0">False</data>
  <data key="d1">HCK</data>
  <data key="d2">1</data>
  <data key="d3">0.34824080754636244</data>
  <data key="d4">0.39476617911533796</data>
  <data key="d5">0</data>
</node>
<node id="n9839">
  <data key="d0">False</data>
  <data key="d1">HCLS1</data>
  <data key="d2">5</data>
  <data key="d3">0.36035149849453346</data>
  <data key="d4">0.39476617911533796</data>
  <data key="d5">1.0</data>
</node>
<node id="n9840">
  <data key="d0">False</data>
  <data key="d1">HCN1</data>
  <data key="d2">0</data>
  <data key="d3">0.0</data>
  <data key="d4">0.39476617911533796</data>
  <data key="d5">0</data>
</node>
<node id="n9841">
  <data key="d0">False</data>
  <data key="d1">HCN2</data>
  <data key="d2">0</data>
  <data key="d3">0.0</data>
  <data key="d4">0.39476617911533796</data>
  <data key="d5">0</data>
</node>
<node id="n9842">
  <data key="d0">False</data>
  <data key="d1">HCN3</data>
  <data key="d2">0</data>
  <data key="d3">0.0</data>
  <data key="d4">0.39476617911533796</data>
  <data key="d5">0</data>
</node>
<node id="n9843">
  <data key="d0">False</data>
  <data key="d1">HCN4</data>
  <data key="d2">0</data>
  <data key="d3">0.0</data>
  <data key="d4">0.39476617911533796</data>
  <data key="d5">0</data>
</node>
<node id="n9844">
  <data key="d0">False</data>
  <data key="d1">HCP5</data>
  <data key="d2">2</data>
  <data key="d3">0.2676374780335175</data>
  <data key="d4">0.39476617911533796</data>
  <data key="d5">0</data>
</node>
<node id="n9845">
  <data key="d0">False</data>
  <data key="d1">HCRT</data>
  <data key="d2">0</data>
  <data key="d3">0.0</data>
  <data key="d4">0.39476617911533796</data>
  <data key="d5">0</data>
</node>
<node id="n9846">
  <data key="d0">False</data>
  <data key="d1">HCRTR1</data>
  <data key="d2">0</data>
  <data key="d3">0.0</data>
  <data key="d4">0.39476617911533796</data>
  <data key="d5">0</data>
</node>
<node id="n9847">
  <data key="d0">False</data>
  <data key="d1">HCRTR2</data>
  <data key="d2">0</data>
  <data key="d3">0.0</data>
  <data key="d4">0.39476617911533796</data>
  <data key="d5">0</data>
</node>
<node id="n9848">
  <data key="d0">False</data>
  <data key="d1">HCST</data>
  <data key="d2">2</data>
  <data key="d3">0.32206470252827896</data>
  <data key="d4">0.39476617911533796</data>
  <data key="d5">0</data>
</node>
<node id="n9849">
  <data key="d0">False</data>
  <data key="d1">HDAC1</data>
  <data key="d2">0</data>
  <data key="d3">0.0</data>
  <data key="d4">0.39476617911533796</data>
  <data key="d5">0</data>
</node>
<node id="n9850">
  <data key="d0">False</data>
  <data key="d1">HDAC10</data>
  <data key="d2">1</data>
  <data key="d3">0.8333333333333333</data>
  <data key="d4">0.39476617911533796</data>
  <data key="d5">0</data>
</node>
<node id="n9851">
  <data key="d0">False</data>
  <data key="d1">HDAC11</data>
  <data key="d2">0</data>
  <data key="d3">0.0</data>
  <data key="d4">0.39476617911533796</data>
  <data key="d5">0</data>
</node>
<node id="n9852">
  <data key="d0">False</data>
  <data key="d1">HDAC11-AS1</data>
  <data key="d2">0</data>
  <data key="d3">0.0</data>
  <data key="d4">0.39476617911533796</data>
  <data key="d5">0</data>
</node>
<node id="n9853">
  <data key="d0">False</data>
  <data key="d1">HDAC1P1</data>
  <data key="d2">0</data>
  <data key="d3">0.0</data>
  <data key="d4">0.39476617911533796</data>
  <data key="d5">0</data>
</node>
<node id="n9854">
  <data key="d0">False</data>
  <data key="d1">HDAC1P2</data>
  <data key="d2">0</data>
  <data key="d3">0.0</data>
  <data key="d4">0.39476617911533796</data>
  <data key="d5">0</data>
</node>
<node id="n9855">
  <data key="d0">False</data>
  <data key="d1">HDAC2</data>
  <data key="d2">0</data>
  <data key="d3">0.0</data>
  <data key="d4">0.39476617911533796</data>
  <data key="d5">0</data>
</node>
<node id="n9856">
  <data key="d0">False</data>
  <data key="d1">HDAC2-AS2</data>
  <data key="d2">1</data>
  <data key="d3">0.4593137597169854</data>
  <data key="d4">0.39476617911533796</data>
  <data key="d5">0</data>
</node>
<node id="n9857">
  <data key="d0">False</data>
  <data key="d1">HDAC3</data>
  <data key="d2">0</data>
  <data key="d3">0.0</data>
  <data key="d4">0.39476617911533796</data>
  <data key="d5">0</data>
</node>
<node id="n9858">
  <data key="d0">False</data>
  <data key="d1">HDAC4</data>
  <data key="d2">1</data>
  <data key="d3">0.75</data>
  <data key="d4">0.39476617911533796</data>
  <data key="d5">0</data>
</node>
<node id="n9859">
  <data key="d0">False</data>
  <data key="d1">HDAC4-AS1</data>
  <data key="d2">0</data>
  <data key="d3">0.0</data>
  <data key="d4">0.39476617911533796</data>
  <data key="d5">0</data>
</node>
<node id="n9860">
  <data key="d0">False</data>
  <data key="d1">HDAC5</data>
  <data key="d2">0</data>
  <data key="d3">0.0</data>
  <data key="d4">0.39476617911533796</data>
  <data key="d5">0</data>
</node>
<node id="n9861">
  <data key="d0">False</data>
  <data key="d1">HDAC6</data>
  <data key="d2">0</data>
  <data key="d3">0.0</data>
  <data key="d4">0.39476617911533796</data>
  <data key="d5">0</data>
</node>
<node id="n9862">
  <data key="d0">False</data>
  <data key="d1">HDAC7</data>
  <data key="d2">0</data>
  <data key="d3">0.0</data>
  <data key="d4">0.39476617911533796</data>
  <data key="d5">0</data>
</node>
<node id="n9863">
  <data key="d0">False</data>
  <data key="d1">HDAC8</data>
  <data key="d2">0</data>
  <data key="d3">0.0</data>
  <data key="d4">0.39476617911533796</data>
  <data key="d5">0</data>
</node>
<node id="n9864">
  <data key="d0">False</data>
  <data key="d1">HDAC9</data>
  <data key="d2">0</data>
  <data key="d3">0.0</data>
  <data key="d4">0.39476617911533796</data>
  <data key="d5">0</data>
</node>
<node id="n9865">
  <data key="d0">False</data>
  <data key="d1">HDC</data>
  <data key="d2">0</data>
  <data key="d3">0.0</data>
  <data key="d4">0.39476617911533796</data>
  <data key="d5">0</data>
</node>
<node id="n9866">
  <data key="d0">False</data>
  <data key="d1">HDDC2</data>
  <data key="d2">0</data>
  <data key="d3">0.0</data>
  <data key="d4">0.39476617911533796</data>
  <data key="d5">0</data>
</node>
<node id="n9867">
  <data key="d0">False</data>
  <data key="d1">HDDC3</data>
  <data key="d2">0</data>
  <data key="d3">0.0</data>
  <data key="d4">0.39476617911533796</data>
  <data key="d5">0</data>
</node>
<node id="n9868">
  <data key="d0">False</data>
  <data key="d1">HDGF</data>
  <data key="d2">0</data>
  <data key="d3">0.0</data>
  <data key="d4">0.39476617911533796</data>
  <data key="d5">0</data>
</node>
<node id="n9869">
  <data key="d0">False</data>
  <data key="d1">HDGFL1</data>
  <data key="d2">0</data>
  <data key="d3">0.0</data>
  <data key="d4">0.39476617911533796</data>
  <data key="d5">0</data>
</node>
<node id="n9870">
  <data key="d0">False</data>
  <data key="d1">HDGFL2</data>
  <data key="d2">0</data>
  <data key="d3">0.0</data>
  <data key="d4">0.39476617911533796</data>
  <data key="d5">0</data>
</node>
<node id="n9871">
  <data key="d0">False</data>
  <data key="d1">HDGFL3</data>
  <data key="d2">1</data>
  <data key="d3">0.8333333333333334</data>
  <data key="d4">0.39476617911533796</data>
  <data key="d5">0</data>
</node>
<node id="n9872">
  <data key="d0">False</data>
  <data key="d1">HDGFP1</data>
  <data key="d2">0</data>
  <data key="d3">0.0</data>
  <data key="d4">0.39476617911533796</data>
  <data key="d5">0</data>
</node>
<node id="n9873">
  <data key="d0">False</data>
  <data key="d1">HDHD2</data>
  <data key="d2">0</data>
  <data key="d3">0.0</data>
  <data key="d4">0.39476617911533796</data>
  <data key="d5">0</data>
</node>
<node id="n9874">
  <data key="d0">False</data>
  <data key="d1">HDHD3</data>
  <data key="d2">0</data>
  <data key="d3">0.0</data>
  <data key="d4">0.39476617911533796</data>
  <data key="d5">0</data>
</node>
<node id="n9875">
  <data key="d0">False</data>
  <data key="d1">HDHD5</data>
  <data key="d2">0</data>
  <data key="d3">0.0</data>
  <data key="d4">0.39476617911533796</data>
  <data key="d5">0</data>
</node>
<node id="n9876">
  <data key="d0">False</data>
  <data key="d1">HDHD5-AS1</data>
  <data key="d2">1</data>
  <data key="d3">0.8888888888888888</data>
  <data key="d4">0.39476617911533796</data>
  <data key="d5">0</data>
</node>
<node id="n9877">
  <data key="d0">False</data>
  <data key="d1">HDLBP</data>
  <data key="d2">0</data>
  <data key="d3">0.0</data>
  <data key="d4">0.39476617911533796</data>
  <data key="d5">0</data>
</node>
<node id="n9878">
  <data key="d0">False</data>
  <data key="d1">HDX</data>
  <data key="d2">0</data>
  <data key="d3">0.0</data>
  <data key="d4">0.39476617911533796</data>
  <data key="d5">0</data>
</node>
<node id="n9879">
  <data key="d0">False</data>
  <data key="d1">HEATR1</data>
  <data key="d2">0</data>
  <data key="d3">0.0</data>
  <data key="d4">0.39476617911533796</data>
  <data key="d5">0</data>
</node>
<node id="n9880">
  <data key="d0">False</data>
  <data key="d1">HEATR3</data>
  <data key="d2">1</data>
  <data key="d3">1.0</data>
  <data key="d4">0.39476617911533796</data>
  <data key="d5">0</data>
</node>
<node id="n9881">
  <data key="d0">False</data>
  <data key="d1">HEATR4</data>
  <data key="d2">0</data>
  <data key="d3">0.0</data>
  <data key="d4">0.39476617911533796</data>
  <data key="d5">0</data>
</node>
<node id="n9882">
  <data key="d0">False</data>
  <data key="d1">HEATR5A</data>
  <data key="d2">0</data>
  <data key="d3">0.0</data>
  <data key="d4">0.39476617911533796</data>
  <data key="d5">0</data>
</node>
<node id="n9883">
  <data key="d0">False</data>
  <data key="d1">HEATR5B</data>
  <data key="d2">0</data>
  <data key="d3">0.0</data>
  <data key="d4">0.39476617911533796</data>
  <data key="d5">0</data>
</node>
<node id="n9884">
  <data key="d0">False</data>
  <data key="d1">HEATR6</data>
  <data key="d2">2</data>
  <data key="d3">0.4541666666666667</data>
  <data key="d4">0.39476617911533796</data>
  <data key="d5">0</data>
</node>
<node id="n9885">
  <data key="d0">False</data>
  <data key="d1">HEATR9</data>
  <data key="d2">0</data>
  <data key="d3">0.0</data>
  <data key="d4">0.39476617911533796</data>
  <data key="d5">0</data>
</node>
<node id="n9886">
  <data key="d0">False</data>
  <data key="d1">HEBP1</data>
  <data key="d2">0</data>
  <data key="d3">0.0</data>
  <data key="d4">0.39476617911533796</data>
  <data key="d5">0</data>
</node>
<node id="n9887">
  <data key="d0">False</data>
  <data key="d1">HEBP2</data>
  <data key="d2">0</data>
  <data key="d3">0.0</data>
  <data key="d4">0.39476617911533796</data>
  <data key="d5">0</data>
</node>
<node id="n9888">
  <data key="d0">False</data>
  <data key="d1">HECA</data>
  <data key="d2">1</data>
  <data key="d3">0.5050925925925925</data>
  <data key="d4">0.39476617911533796</data>
  <data key="d5">0</data>
</node>
<node id="n9889">
  <data key="d0">False</data>
  <data key="d1">HECTD1</data>
  <data key="d2">0</data>
  <data key="d3">0.0</data>
  <data key="d4">0.39476617911533796</data>
  <data key="d5">0</data>
</node>
<node id="n9890">
  <data key="d0">False</data>
  <data key="d1">HECTD2</data>
  <data key="d2">0</data>
  <data key="d3">0.0</data>
  <data key="d4">0.39476617911533796</data>
  <data key="d5">0</data>
</node>
<node id="n9891">
  <data key="d0">False</data>
  <data key="d1">HECTD3</data>
  <data key="d2">0</data>
  <data key="d3">0.0</data>
  <data key="d4">0.39476617911533796</data>
  <data key="d5">0</data>
</node>
<node id="n9892">
  <data key="d0">False</data>
  <data key="d1">HECTD4</data>
  <data key="d2">0</data>
  <data key="d3">0.0</data>
  <data key="d4">0.39476617911533796</data>
  <data key="d5">0</data>
</node>
<node id="n9893">
  <data key="d0">False</data>
  <data key="d1">HECW1</data>
  <data key="d2">0</data>
  <data key="d3">0.0</data>
  <data key="d4">0.39476617911533796</data>
  <data key="d5">0</data>
</node>
<node id="n9894">
  <data key="d0">False</data>
  <data key="d1">HECW1-IT1</data>
  <data key="d2">0</data>
  <data key="d3">0.0</data>
  <data key="d4">0.39476617911533796</data>
  <data key="d5">0</data>
</node>
<node id="n9895">
  <data key="d0">False</data>
  <data key="d1">HECW2</data>
  <data key="d2">0</data>
  <data key="d3">0.0</data>
  <data key="d4">0.39476617911533796</data>
  <data key="d5">0</data>
</node>
<node id="n9896">
  <data key="d0">False</data>
  <data key="d1">HECW2-AS1</data>
  <data key="d2">0</data>
  <data key="d3">0.0</data>
  <data key="d4">0.39476617911533796</data>
  <data key="d5">0</data>
</node>
<node id="n9897">
  <data key="d0">False</data>
  <data key="d1">HEG1</data>
  <data key="d2">0</data>
  <data key="d3">0.0</data>
  <data key="d4">0.39476617911533796</data>
  <data key="d5">0</data>
</node>
<node id="n9898">
  <data key="d0">False</data>
  <data key="d1">HEIH</data>
  <data key="d2">0</data>
  <data key="d3">0.0</data>
  <data key="d4">0.39476617911533796</data>
  <data key="d5">0</data>
</node>
<node id="n9899">
  <data key="d0">False</data>
  <data key="d1">HELB</data>
  <data key="d2">1</data>
  <data key="d3">0.3983333333333333</data>
  <data key="d4">0.39476617911533796</data>
  <data key="d5">0</data>
</node>
<node id="n9900">
  <data key="d0">False</data>
  <data key="d1">HELLPAR</data>
  <data key="d2">2</data>
  <data key="d3">0.38849363197189274</data>
  <data key="d4">0.39476617911533796</data>
  <data key="d5">0</data>
</node>
<node id="n9901">
  <data key="d0">False</data>
  <data key="d1">HELLS</data>
  <data key="d2">0</data>
  <data key="d3">0.0</data>
  <data key="d4">0.39476617911533796</data>
  <data key="d5">0</data>
</node>
<node id="n9902">
  <data key="d0">False</data>
  <data key="d1">HELQ</data>
  <data key="d2">0</data>
  <data key="d3">0.0</data>
  <data key="d4">0.39476617911533796</data>
  <data key="d5">0</data>
</node>
<node id="n9903">
  <data key="d0">False</data>
  <data key="d1">HELT</data>
  <data key="d2">0</data>
  <data key="d3">0.0</data>
  <data key="d4">0.39476617911533796</data>
  <data key="d5">0</data>
</node>
<node id="n9904">
  <data key="d0">False</data>
  <data key="d1">HELZ</data>
  <data key="d2">0</data>
  <data key="d3">0.0</data>
  <data key="d4">0.39476617911533796</data>
  <data key="d5">0</data>
</node>
<node id="n9905">
  <data key="d0">False</data>
  <data key="d1">HELZ2</data>
  <data key="d2">1</data>
  <data key="d3">0.875</data>
  <data key="d4">0.39476617911533796</data>
  <data key="d5">0</data>
</node>
<node id="n9906">
  <data key="d0">False</data>
  <data key="d1">HEMGN</data>
  <data key="d2">0</data>
  <data key="d3">0.0</data>
  <data key="d4">0.39476617911533796</data>
  <data key="d5">0</data>
</node>
<node id="n9907">
  <data key="d0">False</data>
  <data key="d1">HEMK1</data>
  <data key="d2">0</data>
  <data key="d3">0.0</data>
  <data key="d4">0.39476617911533796</data>
  <data key="d5">0</data>
</node>
<node id="n9908">
  <data key="d0">False</data>
  <data key="d1">HENMT1</data>
  <data key="d2">0</data>
  <data key="d3">0.0</data>
  <data key="d4">0.39476617911533796</data>
  <data key="d5">0</data>
</node>
<node id="n9909">
  <data key="d0">False</data>
  <data key="d1">HEPACAM</data>
  <data key="d2">2</data>
  <data key="d3">0.41000000000000003</data>
  <data key="d4">0.39476617911533796</data>
  <data key="d5">0</data>
</node>
<node id="n9910">
  <data key="d0">False</data>
  <data key="d1">HEPACAM2</data>
  <data key="d2">0</data>
  <data key="d3">0.0</data>
  <data key="d4">0.39476617911533796</data>
  <data key="d5">0</data>
</node>
<node id="n9911">
  <data key="d0">False</data>
  <data key="d1">HEPH</data>
  <data key="d2">4</data>
  <data key="d3">0.31953288646837047</data>
  <data key="d4">0.39476617911533796</data>
  <data key="d5">1.0</data>
</node>
<node id="n9912">
  <data key="d0">False</data>
  <data key="d1">HEPHL1</data>
  <data key="d2">0</data>
  <data key="d3">0.0</data>
  <data key="d4">0.39476617911533796</data>
  <data key="d5">0</data>
</node>
<node id="n9913">
  <data key="d0">False</data>
  <data key="d1">HEPN1</data>
  <data key="d2">0</data>
  <data key="d3">0.0</data>
  <data key="d4">0.39476617911533796</data>
  <data key="d5">0</data>
</node>
<node id="n9914">
  <data key="d0">False</data>
  <data key="d1">HERC1</data>
  <data key="d2">0</data>
  <data key="d3">0.0</data>
  <data key="d4">0.39476617911533796</data>
  <data key="d5">0</data>
</node>
<node id="n9915">
  <data key="d0">False</data>
  <data key="d1">HERC2</data>
  <data key="d2">0</data>
  <data key="d3">0.0</data>
  <data key="d4">0.39476617911533796</data>
  <data key="d5">0</data>
</node>
<node id="n9916">
  <data key="d0">False</data>
  <data key="d1">HERC2P10</data>
  <data key="d2">0</data>
  <data key="d3">0.0</data>
  <data key="d4">0.39476617911533796</data>
  <data key="d5">0</data>
</node>
<node id="n9917">
  <data key="d0">False</data>
  <data key="d1">HERC2P11</data>
  <data key="d2">0</data>
  <data key="d3">0.0</data>
  <data key="d4">0.39476617911533796</data>
  <data key="d5">0</data>
</node>
<node id="n9918">
  <data key="d0">False</data>
  <data key="d1">HERC2P2</data>
  <data key="d2">1</data>
  <data key="d3">0.75</data>
  <data key="d4">0.39476617911533796</data>
  <data key="d5">0</data>
</node>
<node id="n9919">
  <data key="d0">False</data>
  <data key="d1">HERC2P3</data>
  <data key="d2">0</data>
  <data key="d3">0.0</data>
  <data key="d4">0.39476617911533796</data>
  <data key="d5">0</data>
</node>
<node id="n9920">
  <data key="d0">False</data>
  <data key="d1">HERC2P4</data>
  <data key="d2">0</data>
  <data key="d3">0.0</data>
  <data key="d4">0.39476617911533796</data>
  <data key="d5">0</data>
</node>
<node id="n9921">
  <data key="d0">False</data>
  <data key="d1">HERC2P5</data>
  <data key="d2">0</data>
  <data key="d3">0.0</data>
  <data key="d4">0.39476617911533796</data>
  <data key="d5">0</data>
</node>
<node id="n9922">
  <data key="d0">False</data>
  <data key="d1">HERC2P7</data>
  <data key="d2">0</data>
  <data key="d3">0.0</data>
  <data key="d4">0.39476617911533796</data>
  <data key="d5">0</data>
</node>
<node id="n9923">
  <data key="d0">False</data>
  <data key="d1">HERC2P8</data>
  <data key="d2">0</data>
  <data key="d3">0.0</data>
  <data key="d4">0.39476617911533796</data>
  <data key="d5">0</data>
</node>
<node id="n9924">
  <data key="d0">False</data>
  <data key="d1">HERC2P9</data>
  <data key="d2">0</data>
  <data key="d3">0.0</data>
  <data key="d4">0.39476617911533796</data>
  <data key="d5">0</data>
</node>
<node id="n9925">
  <data key="d0">False</data>
  <data key="d1">HERC3</data>
  <data key="d2">0</data>
  <data key="d3">0.0</data>
  <data key="d4">0.39476617911533796</data>
  <data key="d5">0</data>
</node>
<node id="n9926">
  <data key="d0">False</data>
  <data key="d1">HERC4</data>
  <data key="d2">0</data>
  <data key="d3">0.0</data>
  <data key="d4">0.39476617911533796</data>
  <data key="d5">0</data>
</node>
<node id="n9927">
  <data key="d0">False</data>
  <data key="d1">HERC5</data>
  <data key="d2">0</data>
  <data key="d3">0.0</data>
  <data key="d4">0.39476617911533796</data>
  <data key="d5">0</data>
</node>
<node id="n9928">
  <data key="d0">False</data>
  <data key="d1">HERC6</data>
  <data key="d2">1</data>
  <data key="d3">0.856060606060606</data>
  <data key="d4">0.39476617911533796</data>
  <data key="d5">0</data>
</node>
<node id="n9929">
  <data key="d0">False</data>
  <data key="d1">HERPUD1</data>
  <data key="d2">0</data>
  <data key="d3">0.0</data>
  <data key="d4">0.39476617911533796</data>
  <data key="d5">0</data>
</node>
<node id="n9930">
  <data key="d0">False</data>
  <data key="d1">HERPUD2</data>
  <data key="d2">0</data>
  <data key="d3">0.0</data>
  <data key="d4">0.39476617911533796</data>
  <data key="d5">0</data>
</node>
<node id="n9931">
  <data key="d0">False</data>
  <data key="d1">HES1</data>
  <data key="d2">0</data>
  <data key="d3">0.0</data>
  <data key="d4">0.39476617911533796</data>
  <data key="d5">0</data>
</node>
<node id="n9932">
  <data key="d0">False</data>
  <data key="d1">HES2</data>
  <data key="d2">0</data>
  <data key="d3">0.0</data>
  <data key="d4">0.39476617911533796</data>
  <data key="d5">0</data>
</node>
<node id="n9933">
  <data key="d0">False</data>
  <data key="d1">HES3</data>
  <data key="d2">0</data>
  <data key="d3">0.0</data>
  <data key="d4">0.39476617911533796</data>
  <data key="d5">0</data>
</node>
<node id="n9934">
  <data key="d0">False</data>
  <data key="d1">HES4</data>
  <data key="d2">0</data>
  <data key="d3">0.0</data>
  <data key="d4">0.39476617911533796</data>
  <data key="d5">0</data>
</node>
<node id="n9935">
  <data key="d0">False</data>
  <data key="d1">HES5</data>
  <data key="d2">0</data>
  <data key="d3">0.0</data>
  <data key="d4">0.39476617911533796</data>
  <data key="d5">0</data>
</node>
<node id="n9936">
  <data key="d0">False</data>
  <data key="d1">HES6</data>
  <data key="d2">3</data>
  <data key="d3">0.30704761904761896</data>
  <data key="d4">0.39476617911533796</data>
  <data key="d5">0.0</data>
</node>
<node id="n9937">
  <data key="d0">False</data>
  <data key="d1">HES7</data>
  <data key="d2">0</data>
  <data key="d3">0.0</data>
  <data key="d4">0.39476617911533796</data>
  <data key="d5">0</data>
</node>
<node id="n9938">
  <data key="d0">False</data>
  <data key="d1">HESX1</data>
  <data key="d2">0</data>
  <data key="d3">0.0</data>
  <data key="d4">0.39476617911533796</data>
  <data key="d5">0</data>
</node>
<node id="n9939">
  <data key="d0">False</data>
  <data key="d1">HEXA</data>
  <data key="d2">0</data>
  <data key="d3">0.0</data>
  <data key="d4">0.39476617911533796</data>
  <data key="d5">0</data>
</node>
<node id="n9940">
  <data key="d0">False</data>
  <data key="d1">HEXA-AS1</data>
  <data key="d2">0</data>
  <data key="d3">0.0</data>
  <data key="d4">0.39476617911533796</data>
  <data key="d5">0</data>
</node>
<node id="n9941">
  <data key="d0">False</data>
  <data key="d1">HEXB</data>
  <data key="d2">0</data>
  <data key="d3">0.0</data>
  <data key="d4">0.39476617911533796</data>
  <data key="d5">0</data>
</node>
<node id="n9942">
  <data key="d0">False</data>
  <data key="d1">HEXD</data>
  <data key="d2">0</data>
  <data key="d3">0.0</data>
  <data key="d4">0.39476617911533796</data>
  <data key="d5">0</data>
</node>
<node id="n9943">
  <data key="d0">False</data>
  <data key="d1">HEXD-IT1</data>
  <data key="d2">0</data>
  <data key="d3">0.0</data>
  <data key="d4">0.39476617911533796</data>
  <data key="d5">0</data>
</node>
<node id="n9944">
  <data key="d0">False</data>
  <data key="d1">HEXIM1</data>
  <data key="d2">0</data>
  <data key="d3">0.0</data>
  <data key="d4">0.39476617911533796</data>
  <data key="d5">0</data>
</node>
<node id="n9945">
  <data key="d0">False</data>
  <data key="d1">HEXIM2</data>
  <data key="d2">0</data>
  <data key="d3">0.0</data>
  <data key="d4">0.39476617911533796</data>
  <data key="d5">0</data>
</node>
<node id="n9946">
  <data key="d0">False</data>
  <data key="d1">HEY1</data>
  <data key="d2">0</data>
  <data key="d3">0.0</data>
  <data key="d4">0.39476617911533796</data>
  <data key="d5">0</data>
</node>
<node id="n9947">
  <data key="d0">False</data>
  <data key="d1">HEY2</data>
  <data key="d2">1</data>
  <data key="d3">0.8018518518518518</data>
  <data key="d4">0.39476617911533796</data>
  <data key="d5">0</data>
</node>
<node id="n9948">
  <data key="d0">False</data>
  <data key="d1">HEYL</data>
  <data key="d2">0</data>
  <data key="d3">0.0</data>
  <data key="d4">0.39476617911533796</data>
  <data key="d5">0</data>
</node>
<node id="n9949">
  <data key="d0">False</data>
  <data key="d1">HFE</data>
  <data key="d2">1</data>
  <data key="d3">1.0</data>
  <data key="d4">0.39476617911533796</data>
  <data key="d5">0</data>
</node>
<node id="n9950">
  <data key="d0">False</data>
  <data key="d1">HFM1</data>
  <data key="d2">0</data>
  <data key="d3">0.0</data>
  <data key="d4">0.39476617911533796</data>
  <data key="d5">0</data>
</node>
<node id="n9951">
  <data key="d0">False</data>
  <data key="d1">HGD</data>
  <data key="d2">0</data>
  <data key="d3">0.0</data>
  <data key="d4">0.39476617911533796</data>
  <data key="d5">0</data>
</node>
<node id="n9952">
  <data key="d0">False</data>
  <data key="d1">HGF</data>
  <data key="d2">0</data>
  <data key="d3">0.0</data>
  <data key="d4">0.39476617911533796</data>
  <data key="d5">0</data>
</node>
<node id="n9953">
  <data key="d0">False</data>
  <data key="d1">HGFAC</data>
  <data key="d2">0</data>
  <data key="d3">0.0</data>
  <data key="d4">0.39476617911533796</data>
  <data key="d5">0</data>
</node>
<node id="n9954">
  <data key="d0">False</data>
  <data key="d1">HGH1</data>
  <data key="d2">0</data>
  <data key="d3">0.0</data>
  <data key="d4">0.39476617911533796</data>
  <data key="d5">0</data>
</node>
<node id="n9955">
  <data key="d0">False</data>
  <data key="d1">HGS</data>
  <data key="d2">0</data>
  <data key="d3">0.0</data>
  <data key="d4">0.39476617911533796</data>
  <data key="d5">0</data>
</node>
<node id="n9956">
  <data key="d0">False</data>
  <data key="d1">HGSNAT</data>
  <data key="d2">0</data>
  <data key="d3">0.0</data>
  <data key="d4">0.39476617911533796</data>
  <data key="d5">0</data>
</node>
<node id="n9957">
  <data key="d0">False</data>
  <data key="d1">HHAT</data>
  <data key="d2">0</data>
  <data key="d3">0.0</data>
  <data key="d4">0.39476617911533796</data>
  <data key="d5">0</data>
</node>
<node id="n9958">
  <data key="d0">False</data>
  <data key="d1">HHATL</data>
  <data key="d2">0</data>
  <data key="d3">0.0</data>
  <data key="d4">0.39476617911533796</data>
  <data key="d5">0</data>
</node>
<node id="n9959">
  <data key="d0">False</data>
  <data key="d1">HHATL-AS1</data>
  <data key="d2">0</data>
  <data key="d3">0.0</data>
  <data key="d4">0.39476617911533796</data>
  <data key="d5">0</data>
</node>
<node id="n9960">
  <data key="d0">False</data>
  <data key="d1">HHEX</data>
  <data key="d2">0</data>
  <data key="d3">0.0</data>
  <data key="d4">0.39476617911533796</data>
  <data key="d5">0</data>
</node>
<node id="n9961">
  <data key="d0">False</data>
  <data key="d1">HHIP</data>
  <data key="d2">0</data>
  <data key="d3">0.0</data>
  <data key="d4">0.39476617911533796</data>
  <data key="d5">0</data>
</node>
<node id="n9962">
  <data key="d0">False</data>
  <data key="d1">HHIP-AS1</data>
  <data key="d2">0</data>
  <data key="d3">0.0</data>
  <data key="d4">0.39476617911533796</data>
  <data key="d5">0</data>
</node>
<node id="n9963">
  <data key="d0">False</data>
  <data key="d1">HHIPL1</data>
  <data key="d2">0</data>
  <data key="d3">0.0</data>
  <data key="d4">0.39476617911533796</data>
  <data key="d5">0</data>
</node>
<node id="n9964">
  <data key="d0">False</data>
  <data key="d1">HHIPL2</data>
  <data key="d2">0</data>
  <data key="d3">0.0</data>
  <data key="d4">0.39476617911533796</data>
  <data key="d5">0</data>
</node>
<node id="n9965">
  <data key="d0">False</data>
  <data key="d1">HHLA1</data>
  <data key="d2">0</data>
  <data key="d3">0.0</data>
  <data key="d4">0.39476617911533796</data>
  <data key="d5">0</data>
</node>
<node id="n9966">
  <data key="d0">False</data>
  <data key="d1">HHLA2</data>
  <data key="d2">0</data>
  <data key="d3">0.0</data>
  <data key="d4">0.39476617911533796</data>
  <data key="d5">0</data>
</node>
<node id="n9967">
  <data key="d0">False</data>
  <data key="d1">HHLA3</data>
  <data key="d2">0</data>
  <data key="d3">0.0</data>
  <data key="d4">0.39476617911533796</data>
  <data key="d5">0</data>
</node>
<node id="n9968">
  <data key="d0">False</data>
  <data key="d1">HIBADH</data>
  <data key="d2">0</data>
  <data key="d3">0.0</data>
  <data key="d4">0.39476617911533796</data>
  <data key="d5">0</data>
</node>
<node id="n9969">
  <data key="d0">False</data>
  <data key="d1">HIBCH</data>
  <data key="d2">0</data>
  <data key="d3">0.0</data>
  <data key="d4">0.39476617911533796</data>
  <data key="d5">0</data>
</node>
<node id="n9970">
  <data key="d0">False</data>
  <data key="d1">HIC1</data>
  <data key="d2">0</data>
  <data key="d3">0.0</data>
  <data key="d4">0.39476617911533796</data>
  <data key="d5">0</data>
</node>
<node id="n9971">
  <data key="d0">False</data>
  <data key="d1">HIC2</data>
  <data key="d2">0</data>
  <data key="d3">0.0</data>
  <data key="d4">0.39476617911533796</data>
  <data key="d5">0</data>
</node>
<node id="n9972">
  <data key="d0">False</data>
  <data key="d1">HID1</data>
  <data key="d2">0</data>
  <data key="d3">0.0</data>
  <data key="d4">0.39476617911533796</data>
  <data key="d5">0</data>
</node>
<node id="n9973">
  <data key="d0">False</data>
  <data key="d1">HID1-AS1</data>
  <data key="d2">0</data>
  <data key="d3">0.0</data>
  <data key="d4">0.39476617911533796</data>
  <data key="d5">0</data>
</node>
<node id="n9974">
  <data key="d0">False</data>
  <data key="d1">HIF1A</data>
  <data key="d2">0</data>
  <data key="d3">0.0</data>
  <data key="d4">0.39476617911533796</data>
  <data key="d5">0</data>
</node>
<node id="n9975">
  <data key="d0">False</data>
  <data key="d1">HIF1A-AS1</data>
  <data key="d2">0</data>
  <data key="d3">0.0</data>
  <data key="d4">0.39476617911533796</data>
  <data key="d5">0</data>
</node>
<node id="n9976">
  <data key="d0">False</data>
  <data key="d1">HIF1A-AS2</data>
  <data key="d2">0</data>
  <data key="d3">0.0</data>
  <data key="d4">0.39476617911533796</data>
  <data key="d5">0</data>
</node>
<node id="n9977">
  <data key="d0">False</data>
  <data key="d1">HIF1AN</data>
  <data key="d2">0</data>
  <data key="d3">0.0</data>
  <data key="d4">0.39476617911533796</data>
  <data key="d5">0</data>
</node>
<node id="n9978">
  <data key="d0">False</data>
  <data key="d1">HIF1AP1</data>
  <data key="d2">0</data>
  <data key="d3">0.0</data>
  <data key="d4">0.39476617911533796</data>
  <data key="d5">0</data>
</node>
<node id="n9979">
  <data key="d0">False</data>
  <data key="d1">HIF3A</data>
  <data key="d2">0</data>
  <data key="d3">0.0</data>
  <data key="d4">0.39476617911533796</data>
  <data key="d5">0</data>
</node>
<node id="n9980">
  <data key="d0">False</data>
  <data key="d1">HIGD1A</data>
  <data key="d2">0</data>
  <data key="d3">0.0</data>
  <data key="d4">0.39476617911533796</data>
  <data key="d5">0</data>
</node>
<node id="n9981">
  <data key="d0">False</data>
  <data key="d1">HIGD1AP1</data>
  <data key="d2">0</data>
  <data key="d3">0.0</data>
  <data key="d4">0.39476617911533796</data>
  <data key="d5">0</data>
</node>
<node id="n9982">
  <data key="d0">False</data>
  <data key="d1">HIGD1AP10</data>
  <data key="d2">0</data>
  <data key="d3">0.0</data>
  <data key="d4">0.39476617911533796</data>
  <data key="d5">0</data>
</node>
<node id="n9983">
  <data key="d0">False</data>
  <data key="d1">HIGD1AP11</data>
  <data key="d2">0</data>
  <data key="d3">0.0</data>
  <data key="d4">0.39476617911533796</data>
  <data key="d5">0</data>
</node>
<node id="n9984">
  <data key="d0">False</data>
  <data key="d1">HIGD1AP12</data>
  <data key="d2">0</data>
  <data key="d3">0.0</data>
  <data key="d4">0.39476617911533796</data>
  <data key="d5">0</data>
</node>
<node id="n9985">
  <data key="d0">False</data>
  <data key="d1">HIGD1AP13</data>
  <data key="d2">0</data>
  <data key="d3">0.0</data>
  <data key="d4">0.39476617911533796</data>
  <data key="d5">0</data>
</node>
<node id="n9986">
  <data key="d0">False</data>
  <data key="d1">HIGD1AP14</data>
  <data key="d2">0</data>
  <data key="d3">0.0</data>
  <data key="d4">0.39476617911533796</data>
  <data key="d5">0</data>
</node>
<node id="n9987">
  <data key="d0">False</data>
  <data key="d1">HIGD1AP15</data>
  <data key="d2">0</data>
  <data key="d3">0.0</data>
  <data key="d4">0.39476617911533796</data>
  <data key="d5">0</data>
</node>
<node id="n9988">
  <data key="d0">False</data>
  <data key="d1">HIGD1AP16</data>
  <data key="d2">0</data>
  <data key="d3">0.0</data>
  <data key="d4">0.39476617911533796</data>
  <data key="d5">0</data>
</node>
<node id="n9989">
  <data key="d0">False</data>
  <data key="d1">HIGD1AP17</data>
  <data key="d2">0</data>
  <data key="d3">0.0</data>
  <data key="d4">0.39476617911533796</data>
  <data key="d5">0</data>
</node>
<node id="n9990">
  <data key="d0">False</data>
  <data key="d1">HIGD1AP18</data>
  <data key="d2">0</data>
  <data key="d3">0.0</data>
  <data key="d4">0.39476617911533796</data>
  <data key="d5">0</data>
</node>
<node id="n9991">
  <data key="d0">False</data>
  <data key="d1">HIGD1AP2</data>
  <data key="d2">0</data>
  <data key="d3">0.0</data>
  <data key="d4">0.39476617911533796</data>
  <data key="d5">0</data>
</node>
<node id="n9992">
  <data key="d0">False</data>
  <data key="d1">HIGD1AP3</data>
  <data key="d2">0</data>
  <data key="d3">0.0</data>
  <data key="d4">0.39476617911533796</data>
  <data key="d5">0</data>
</node>
<node id="n9993">
  <data key="d0">False</data>
  <data key="d1">HIGD1AP4</data>
  <data key="d2">0</data>
  <data key="d3">0.0</data>
  <data key="d4">0.39476617911533796</data>
  <data key="d5">0</data>
</node>
<node id="n9994">
  <data key="d0">False</data>
  <data key="d1">HIGD1AP5</data>
  <data key="d2">0</data>
  <data key="d3">0.0</data>
  <data key="d4">0.39476617911533796</data>
  <data key="d5">0</data>
</node>
<node id="n9995">
  <data key="d0">False</data>
  <data key="d1">HIGD1AP6</data>
  <data key="d2">0</data>
  <data key="d3">0.0</data>
  <data key="d4">0.39476617911533796</data>
  <data key="d5">0</data>
</node>
<node id="n9996">
  <data key="d0">False</data>
  <data key="d1">HIGD1AP8</data>
  <data key="d2">0</data>
  <data key="d3">0.0</data>
  <data key="d4">0.39476617911533796</data>
  <data key="d5">0</data>
</node>
<node id="n9997">
  <data key="d0">False</data>
  <data key="d1">HIGD1AP9</data>
  <data key="d2">0</data>
  <data key="d3">0.0</data>
  <data key="d4">0.39476617911533796</data>
  <data key="d5">0</data>
</node>
<node id="n9998">
  <data key="d0">False</data>
  <data key="d1">HIGD1B</data>
  <data key="d2">0</data>
  <data key="d3">0.0</data>
  <data key="d4">0.39476617911533796</data>
  <data key="d5">0</data>
</node>
<node id="n9999">
  <data key="d0">False</data>
  <data key="d1">HIGD1C</data>
  <data key="d2">0</data>
  <data key="d3">0.0</data>
  <data key="d4">0.39476617911533796</data>
  <data key="d5">0</data>
</node>
<node id="n10000">
  <data key="d0">False</data>
  <data key="d1">HIGD2A</data>
  <data key="d2">0</data>
  <data key="d3">0.0</data>
  <data key="d4">0.39476617911533796</data>
  <data key="d5">0</data>
</node>
<node id="n10001">
  <data key="d0">False</data>
  <data key="d1">HIGD2B</data>
  <data key="d2">0</data>
  <data key="d3">0.0</data>
  <data key="d4">0.39476617911533796</data>
  <data key="d5">0</data>
</node>
<node id="n10002">
  <data key="d0">False</data>
  <data key="d1">HIKESHI</data>
  <data key="d2">0</data>
  <data key="d3">0.0</data>
  <data key="d4">0.39476617911533796</data>
  <data key="d5">0</data>
</node>
<node id="n10003">
  <data key="d0">False</data>
  <data key="d1">HILPDA</data>
  <data key="d2">0</data>
  <data key="d3">0.0</data>
  <data key="d4">0.39476617911533796</data>
  <data key="d5">0</data>
</node>
<node id="n10004">
  <data key="d0">False</data>
  <data key="d1">HILS1</data>
  <data key="d2">0</data>
  <data key="d3">0.0</data>
  <data key="d4">0.39476617911533796</data>
  <data key="d5">0</data>
</node>
<node id="n10005">
  <data key="d0">False</data>
  <data key="d1">HINFP</data>
  <data key="d2">0</data>
  <data key="d3">0.0</data>
  <data key="d4">0.39476617911533796</data>
  <data key="d5">0</data>
</node>
<node id="n10006">
  <data key="d0">False</data>
  <data key="d1">HINT1</data>
  <data key="d2">0</data>
  <data key="d3">0.0</data>
  <data key="d4">0.39476617911533796</data>
  <data key="d5">0</data>
</node>
<node id="n10007">
  <data key="d0">False</data>
  <data key="d1">HINT1P1</data>
  <data key="d2">0</data>
  <data key="d3">0.0</data>
  <data key="d4">0.39476617911533796</data>
  <data key="d5">0</data>
</node>
<node id="n10008">
  <data key="d0">False</data>
  <data key="d1">HINT1P2</data>
  <data key="d2">0</data>
  <data key="d3">0.0</data>
  <data key="d4">0.39476617911533796</data>
  <data key="d5">0</data>
</node>
<node id="n10009">
  <data key="d0">False</data>
  <data key="d1">HINT2</data>
  <data key="d2">0</data>
  <data key="d3">0.0</data>
  <data key="d4">0.39476617911533796</data>
  <data key="d5">0</data>
</node>
<node id="n10010">
  <data key="d0">False</data>
  <data key="d1">HINT2P1</data>
  <data key="d2">0</data>
  <data key="d3">0.0</data>
  <data key="d4">0.39476617911533796</data>
  <data key="d5">0</data>
</node>
<node id="n10011">
  <data key="d0">False</data>
  <data key="d1">HINT3</data>
  <data key="d2">0</data>
  <data key="d3">0.0</data>
  <data key="d4">0.39476617911533796</data>
  <data key="d5">0</data>
</node>
<node id="n10012">
  <data key="d0">False</data>
  <data key="d1">HIP1</data>
  <data key="d2">0</data>
  <data key="d3">0.0</data>
  <data key="d4">0.39476617911533796</data>
  <data key="d5">0</data>
</node>
<node id="n10013">
  <data key="d0">False</data>
  <data key="d1">HIP1R</data>
  <data key="d2">0</data>
  <data key="d3">0.0</data>
  <data key="d4">0.39476617911533796</data>
  <data key="d5">0</data>
</node>
<node id="n10014">
  <data key="d0">False</data>
  <data key="d1">HIPK1</data>
  <data key="d2">0</data>
  <data key="d3">0.0</data>
  <data key="d4">0.39476617911533796</data>
  <data key="d5">0</data>
</node>
<node id="n10015">
  <data key="d0">False</data>
  <data key="d1">HIPK1-AS1</data>
  <data key="d2">0</data>
  <data key="d3">0.0</data>
  <data key="d4">0.39476617911533796</data>
  <data key="d5">0</data>
</node>
<node id="n10016">
  <data key="d0">False</data>
  <data key="d1">HIPK2</data>
  <data key="d2">1</data>
  <data key="d3">1.0</data>
  <data key="d4">0.39476617911533796</data>
  <data key="d5">0</data>
</node>
<node id="n10017">
  <data key="d0">False</data>
  <data key="d1">HIPK3</data>
  <data key="d2">0</data>
  <data key="d3">0.0</data>
  <data key="d4">0.39476617911533796</data>
  <data key="d5">0</data>
</node>
<node id="n10018">
  <data key="d0">False</data>
  <data key="d1">HIPK4</data>
  <data key="d2">0</data>
  <data key="d3">0.0</data>
  <data key="d4">0.39476617911533796</data>
  <data key="d5">0</data>
</node>
<node id="n10019">
  <data key="d0">False</data>
  <data key="d1">HIRA</data>
  <data key="d2">0</data>
  <data key="d3">0.0</data>
  <data key="d4">0.39476617911533796</data>
  <data key="d5">0</data>
</node>
<node id="n10020">
  <data key="d0">False</data>
  <data key="d1">HIRAP1</data>
  <data key="d2">0</data>
  <data key="d3">0.0</data>
  <data key="d4">0.39476617911533796</data>
  <data key="d5">0</data>
</node>
<node id="n10021">
  <data key="d0">False</data>
  <data key="d1">HIRIP3</data>
  <data key="d2">0</data>
  <data key="d3">0.0</data>
  <data key="d4">0.39476617911533796</data>
  <data key="d5">0</data>
</node>
<node id="n10022">
  <data key="d0">False</data>
  <data key="d1">HIST1H1A</data>
  <data key="d2">0</data>
  <data key="d3">0.0</data>
  <data key="d4">0.39476617911533796</data>
  <data key="d5">0</data>
</node>
<node id="n10023">
  <data key="d0">False</data>
  <data key="d1">HIST1H1B</data>
  <data key="d2">0</data>
  <data key="d3">0.0</data>
  <data key="d4">0.39476617911533796</data>
  <data key="d5">0</data>
</node>
<node id="n10024">
  <data key="d0">False</data>
  <data key="d1">HIST1H1C</data>
  <data key="d2">0</data>
  <data key="d3">0.0</data>
  <data key="d4">0.39476617911533796</data>
  <data key="d5">0</data>
</node>
<node id="n10025">
  <data key="d0">False</data>
  <data key="d1">HIST1H1D</data>
  <data key="d2">0</data>
  <data key="d3">0.0</data>
  <data key="d4">0.39476617911533796</data>
  <data key="d5">0</data>
</node>
<node id="n10026">
  <data key="d0">False</data>
  <data key="d1">HIST1H1E</data>
  <data key="d2">0</data>
  <data key="d3">0.0</data>
  <data key="d4">0.39476617911533796</data>
  <data key="d5">0</data>
</node>
<node id="n10027">
  <data key="d0">False</data>
  <data key="d1">HIST1H1PS1</data>
  <data key="d2">0</data>
  <data key="d3">0.0</data>
  <data key="d4">0.39476617911533796</data>
  <data key="d5">0</data>
</node>
<node id="n10028">
  <data key="d0">False</data>
  <data key="d1">HIST1H1PS2</data>
  <data key="d2">0</data>
  <data key="d3">0.0</data>
  <data key="d4">0.39476617911533796</data>
  <data key="d5">0</data>
</node>
<node id="n10029">
  <data key="d0">False</data>
  <data key="d1">HIST1H1T</data>
  <data key="d2">0</data>
  <data key="d3">0.0</data>
  <data key="d4">0.39476617911533796</data>
  <data key="d5">0</data>
</node>
<node id="n10030">
  <data key="d0">False</data>
  <data key="d1">HIST1H2AA</data>
  <data key="d2">0</data>
  <data key="d3">0.0</data>
  <data key="d4">0.39476617911533796</data>
  <data key="d5">0</data>
</node>
<node id="n10031">
  <data key="d0">False</data>
  <data key="d1">HIST1H2AB</data>
  <data key="d2">0</data>
  <data key="d3">0.0</data>
  <data key="d4">0.39476617911533796</data>
  <data key="d5">0</data>
</node>
<node id="n10032">
  <data key="d0">False</data>
  <data key="d1">HIST1H2AC</data>
  <data key="d2">0</data>
  <data key="d3">0.0</data>
  <data key="d4">0.39476617911533796</data>
  <data key="d5">0</data>
</node>
<node id="n10033">
  <data key="d0">False</data>
  <data key="d1">HIST1H2AD</data>
  <data key="d2">0</data>
  <data key="d3">0.0</data>
  <data key="d4">0.39476617911533796</data>
  <data key="d5">0</data>
</node>
<node id="n10034">
  <data key="d0">False</data>
  <data key="d1">HIST1H2AE</data>
  <data key="d2">0</data>
  <data key="d3">0.0</data>
  <data key="d4">0.39476617911533796</data>
  <data key="d5">0</data>
</node>
<node id="n10035">
  <data key="d0">False</data>
  <data key="d1">HIST1H2AG</data>
  <data key="d2">0</data>
  <data key="d3">0.0</data>
  <data key="d4">0.39476617911533796</data>
  <data key="d5">0</data>
</node>
<node id="n10036">
  <data key="d0">False</data>
  <data key="d1">HIST1H2AH</data>
  <data key="d2">0</data>
  <data key="d3">0.0</data>
  <data key="d4">0.39476617911533796</data>
  <data key="d5">0</data>
</node>
<node id="n10037">
  <data key="d0">False</data>
  <data key="d1">HIST1H2AI</data>
  <data key="d2">0</data>
  <data key="d3">0.0</data>
  <data key="d4">0.39476617911533796</data>
  <data key="d5">0</data>
</node>
<node id="n10038">
  <data key="d0">False</data>
  <data key="d1">HIST1H2AJ</data>
  <data key="d2">0</data>
  <data key="d3">0.0</data>
  <data key="d4">0.39476617911533796</data>
  <data key="d5">0</data>
</node>
<node id="n10039">
  <data key="d0">False</data>
  <data key="d1">HIST1H2AK</data>
  <data key="d2">0</data>
  <data key="d3">0.0</data>
  <data key="d4">0.39476617911533796</data>
  <data key="d5">0</data>
</node>
<node id="n10040">
  <data key="d0">False</data>
  <data key="d1">HIST1H2AL</data>
  <data key="d2">0</data>
  <data key="d3">0.0</data>
  <data key="d4">0.39476617911533796</data>
  <data key="d5">0</data>
</node>
<node id="n10041">
  <data key="d0">False</data>
  <data key="d1">HIST1H2AM</data>
  <data key="d2">1</data>
  <data key="d3">0.9666666666666667</data>
  <data key="d4">0.39476617911533796</data>
  <data key="d5">0</data>
</node>
<node id="n10042">
  <data key="d0">False</data>
  <data key="d1">HIST1H2APS1</data>
  <data key="d2">0</data>
  <data key="d3">0.0</data>
  <data key="d4">0.39476617911533796</data>
  <data key="d5">0</data>
</node>
<node id="n10043">
  <data key="d0">False</data>
  <data key="d1">HIST1H2APS2</data>
  <data key="d2">0</data>
  <data key="d3">0.0</data>
  <data key="d4">0.39476617911533796</data>
  <data key="d5">0</data>
</node>
<node id="n10044">
  <data key="d0">False</data>
  <data key="d1">HIST1H2APS3</data>
  <data key="d2">0</data>
  <data key="d3">0.0</data>
  <data key="d4">0.39476617911533796</data>
  <data key="d5">0</data>
</node>
<node id="n10045">
  <data key="d0">False</data>
  <data key="d1">HIST1H2APS4</data>
  <data key="d2">0</data>
  <data key="d3">0.0</data>
  <data key="d4">0.39476617911533796</data>
  <data key="d5">0</data>
</node>
<node id="n10046">
  <data key="d0">False</data>
  <data key="d1">HIST1H2APS5</data>
  <data key="d2">0</data>
  <data key="d3">0.0</data>
  <data key="d4">0.39476617911533796</data>
  <data key="d5">0</data>
</node>
<node id="n10047">
  <data key="d0">False</data>
  <data key="d1">HIST1H2APS6</data>
  <data key="d2">0</data>
  <data key="d3">0.0</data>
  <data key="d4">0.39476617911533796</data>
  <data key="d5">0</data>
</node>
<node id="n10048">
  <data key="d0">False</data>
  <data key="d1">HIST1H2BA</data>
  <data key="d2">0</data>
  <data key="d3">0.0</data>
  <data key="d4">0.39476617911533796</data>
  <data key="d5">0</data>
</node>
<node id="n10049">
  <data key="d0">False</data>
  <data key="d1">HIST1H2BB</data>
  <data key="d2">0</data>
  <data key="d3">0.0</data>
  <data key="d4">0.39476617911533796</data>
  <data key="d5">0</data>
</node>
<node id="n10050">
  <data key="d0">False</data>
  <data key="d1">HIST1H2BC</data>
  <data key="d2">0</data>
  <data key="d3">0.0</data>
  <data key="d4">0.39476617911533796</data>
  <data key="d5">0</data>
</node>
<node id="n10051">
  <data key="d0">False</data>
  <data key="d1">HIST1H2BD</data>
  <data key="d2">0</data>
  <data key="d3">0.0</data>
  <data key="d4">0.39476617911533796</data>
  <data key="d5">0</data>
</node>
<node id="n10052">
  <data key="d0">False</data>
  <data key="d1">HIST1H2BE</data>
  <data key="d2">1</data>
  <data key="d3">1.0</data>
  <data key="d4">0.39476617911533796</data>
  <data key="d5">0</data>
</node>
<node id="n10053">
  <data key="d0">False</data>
  <data key="d1">HIST1H2BF</data>
  <data key="d2">0</data>
  <data key="d3">0.0</data>
  <data key="d4">0.39476617911533796</data>
  <data key="d5">0</data>
</node>
<node id="n10054">
  <data key="d0">False</data>
  <data key="d1">HIST1H2BG</data>
  <data key="d2">0</data>
  <data key="d3">0.0</data>
  <data key="d4">0.39476617911533796</data>
  <data key="d5">0</data>
</node>
<node id="n10055">
  <data key="d0">False</data>
  <data key="d1">HIST1H2BH</data>
  <data key="d2">0</data>
  <data key="d3">0.0</data>
  <data key="d4">0.39476617911533796</data>
  <data key="d5">0</data>
</node>
<node id="n10056">
  <data key="d0">False</data>
  <data key="d1">HIST1H2BI</data>
  <data key="d2">0</data>
  <data key="d3">0.0</data>
  <data key="d4">0.39476617911533796</data>
  <data key="d5">0</data>
</node>
<node id="n10057">
  <data key="d0">False</data>
  <data key="d1">HIST1H2BJ</data>
  <data key="d2">0</data>
  <data key="d3">0.0</data>
  <data key="d4">0.39476617911533796</data>
  <data key="d5">0</data>
</node>
<node id="n10058">
  <data key="d0">False</data>
  <data key="d1">HIST1H2BK</data>
  <data key="d2">0</data>
  <data key="d3">0.0</data>
  <data key="d4">0.39476617911533796</data>
  <data key="d5">0</data>
</node>
<node id="n10059">
  <data key="d0">False</data>
  <data key="d1">HIST1H2BL</data>
  <data key="d2">1</data>
  <data key="d3">0.5284742468415938</data>
  <data key="d4">0.39476617911533796</data>
  <data key="d5">0</data>
</node>
<node id="n10060">
  <data key="d0">False</data>
  <data key="d1">HIST1H2BM</data>
  <data key="d2">0</data>
  <data key="d3">0.0</data>
  <data key="d4">0.39476617911533796</data>
  <data key="d5">0</data>
</node>
<node id="n10061">
  <data key="d0">False</data>
  <data key="d1">HIST1H2BN</data>
  <data key="d2">0</data>
  <data key="d3">0.0</data>
  <data key="d4">0.39476617911533796</data>
  <data key="d5">0</data>
</node>
<node id="n10062">
  <data key="d0">False</data>
  <data key="d1">HIST1H2BO</data>
  <data key="d2">0</data>
  <data key="d3">0.0</data>
  <data key="d4">0.39476617911533796</data>
  <data key="d5">0</data>
</node>
<node id="n10063">
  <data key="d0">False</data>
  <data key="d1">HIST1H2BPS1</data>
  <data key="d2">0</data>
  <data key="d3">0.0</data>
  <data key="d4">0.39476617911533796</data>
  <data key="d5">0</data>
</node>
<node id="n10064">
  <data key="d0">False</data>
  <data key="d1">HIST1H2BPS2</data>
  <data key="d2">0</data>
  <data key="d3">0.0</data>
  <data key="d4">0.39476617911533796</data>
  <data key="d5">0</data>
</node>
<node id="n10065">
  <data key="d0">False</data>
  <data key="d1">HIST1H2BPS3</data>
  <data key="d2">0</data>
  <data key="d3">0.0</data>
  <data key="d4">0.39476617911533796</data>
  <data key="d5">0</data>
</node>
<node id="n10066">
  <data key="d0">False</data>
  <data key="d1">HIST1H3A</data>
  <data key="d2">0</data>
  <data key="d3">0.0</data>
  <data key="d4">0.39476617911533796</data>
  <data key="d5">0</data>
</node>
<node id="n10067">
  <data key="d0">False</data>
  <data key="d1">HIST1H3B</data>
  <data key="d2">0</data>
  <data key="d3">0.0</data>
  <data key="d4">0.39476617911533796</data>
  <data key="d5">0</data>
</node>
<node id="n10068">
  <data key="d0">False</data>
  <data key="d1">HIST1H3C</data>
  <data key="d2">0</data>
  <data key="d3">0.0</data>
  <data key="d4">0.39476617911533796</data>
  <data key="d5">0</data>
</node>
<node id="n10069">
  <data key="d0">False</data>
  <data key="d1">HIST1H3D</data>
  <data key="d2">0</data>
  <data key="d3">0.0</data>
  <data key="d4">0.39476617911533796</data>
  <data key="d5">0</data>
</node>
<node id="n10070">
  <data key="d0">False</data>
  <data key="d1">HIST1H3E</data>
  <data key="d2">1</data>
  <data key="d3">0.7708333333333333</data>
  <data key="d4">0.39476617911533796</data>
  <data key="d5">0</data>
</node>
<node id="n10071">
  <data key="d0">False</data>
  <data key="d1">HIST1H3F</data>
  <data key="d2">0</data>
  <data key="d3">0.0</data>
  <data key="d4">0.39476617911533796</data>
  <data key="d5">0</data>
</node>
<node id="n10072">
  <data key="d0">False</data>
  <data key="d1">HIST1H3G</data>
  <data key="d2">0</data>
  <data key="d3">0.0</data>
  <data key="d4">0.39476617911533796</data>
  <data key="d5">0</data>
</node>
<node id="n10073">
  <data key="d0">False</data>
  <data key="d1">HIST1H3H</data>
  <data key="d2">0</data>
  <data key="d3">0.0</data>
  <data key="d4">0.39476617911533796</data>
  <data key="d5">0</data>
</node>
<node id="n10074">
  <data key="d0">False</data>
  <data key="d1">HIST1H3I</data>
  <data key="d2">1</data>
  <data key="d3">0.8333333333333334</data>
  <data key="d4">0.39476617911533796</data>
  <data key="d5">0</data>
</node>
<node id="n10075">
  <data key="d0">False</data>
  <data key="d1">HIST1H3J</data>
  <data key="d2">1</data>
  <data key="d3">0.5284742468415938</data>
  <data key="d4">0.39476617911533796</data>
  <data key="d5">0</data>
</node>
<node id="n10076">
  <data key="d0">False</data>
  <data key="d1">HIST1H3PS1</data>
  <data key="d2">0</data>
  <data key="d3">0.0</data>
  <data key="d4">0.39476617911533796</data>
  <data key="d5">0</data>
</node>
<node id="n10077">
  <data key="d0">False</data>
  <data key="d1">HIST1H4A</data>
  <data key="d2">1</data>
  <data key="d3">0.411829143079143</data>
  <data key="d4">0.39476617911533796</data>
  <data key="d5">0</data>
</node>
<node id="n10078">
  <data key="d0">False</data>
  <data key="d1">HIST1H4B</data>
  <data key="d2">1</data>
  <data key="d3">0.7807017543859649</data>
  <data key="d4">0.39476617911533796</data>
  <data key="d5">0</data>
</node>
<node id="n10079">
  <data key="d0">False</data>
  <data key="d1">HIST1H4C</data>
  <data key="d2">0</data>
  <data key="d3">0.0</data>
  <data key="d4">0.39476617911533796</data>
  <data key="d5">0</data>
</node>
<node id="n10080">
  <data key="d0">False</data>
  <data key="d1">HIST1H4D</data>
  <data key="d2">0</data>
  <data key="d3">0.0</data>
  <data key="d4">0.39476617911533796</data>
  <data key="d5">0</data>
</node>
<node id="n10081">
  <data key="d0">False</data>
  <data key="d1">HIST1H4E</data>
  <data key="d2">0</data>
  <data key="d3">0.0</data>
  <data key="d4">0.39476617911533796</data>
  <data key="d5">0</data>
</node>
<node id="n10082">
  <data key="d0">False</data>
  <data key="d1">HIST1H4F</data>
  <data key="d2">0</data>
  <data key="d3">0.0</data>
  <data key="d4">0.39476617911533796</data>
  <data key="d5">0</data>
</node>
<node id="n10083">
  <data key="d0">False</data>
  <data key="d1">HIST1H4G</data>
  <data key="d2">0</data>
  <data key="d3">0.0</data>
  <data key="d4">0.39476617911533796</data>
  <data key="d5">0</data>
</node>
<node id="n10084">
  <data key="d0">False</data>
  <data key="d1">HIST1H4H</data>
  <data key="d2">1</data>
  <data key="d3">0.8533333333333333</data>
  <data key="d4">0.39476617911533796</data>
  <data key="d5">0</data>
</node>
<node id="n10085">
  <data key="d0">False</data>
  <data key="d1">HIST1H4I</data>
  <data key="d2">0</data>
  <data key="d3">0.0</data>
  <data key="d4">0.39476617911533796</data>
  <data key="d5">0</data>
</node>
<node id="n10086">
  <data key="d0">False</data>
  <data key="d1">HIST1H4J</data>
  <data key="d2">0</data>
  <data key="d3">0.0</data>
  <data key="d4">0.39476617911533796</data>
  <data key="d5">0</data>
</node>
<node id="n10087">
  <data key="d0">False</data>
  <data key="d1">HIST1H4K</data>
  <data key="d2">0</data>
  <data key="d3">0.0</data>
  <data key="d4">0.39476617911533796</data>
  <data key="d5">0</data>
</node>
<node id="n10088">
  <data key="d0">False</data>
  <data key="d1">HIST1H4L</data>
  <data key="d2">0</data>
  <data key="d3">0.0</data>
  <data key="d4">0.39476617911533796</data>
  <data key="d5">0</data>
</node>
<node id="n10089">
  <data key="d0">False</data>
  <data key="d1">HIST1H4PS1</data>
  <data key="d2">0</data>
  <data key="d3">0.0</data>
  <data key="d4">0.39476617911533796</data>
  <data key="d5">0</data>
</node>
<node id="n10090">
  <data key="d0">False</data>
  <data key="d1">HIST2H2AA3</data>
  <data key="d2">0</data>
  <data key="d3">0.0</data>
  <data key="d4">0.39476617911533796</data>
  <data key="d5">0</data>
</node>
<node id="n10091">
  <data key="d0">False</data>
  <data key="d1">HIST2H2AA4</data>
  <data key="d2">0</data>
  <data key="d3">0.0</data>
  <data key="d4">0.39476617911533796</data>
  <data key="d5">0</data>
</node>
<node id="n10092">
  <data key="d0">False</data>
  <data key="d1">HIST2H2AB</data>
  <data key="d2">0</data>
  <data key="d3">0.0</data>
  <data key="d4">0.39476617911533796</data>
  <data key="d5">0</data>
</node>
<node id="n10093">
  <data key="d0">False</data>
  <data key="d1">HIST2H2AC</data>
  <data key="d2">0</data>
  <data key="d3">0.0</data>
  <data key="d4">0.39476617911533796</data>
  <data key="d5">0</data>
</node>
<node id="n10094">
  <data key="d0">False</data>
  <data key="d1">HIST2H2BA</data>
  <data key="d2">0</data>
  <data key="d3">0.0</data>
  <data key="d4">0.39476617911533796</data>
  <data key="d5">0</data>
</node>
<node id="n10095">
  <data key="d0">False</data>
  <data key="d1">HIST2H2BB</data>
  <data key="d2">0</data>
  <data key="d3">0.0</data>
  <data key="d4">0.39476617911533796</data>
  <data key="d5">0</data>
</node>
<node id="n10096">
  <data key="d0">False</data>
  <data key="d1">HIST2H2BD</data>
  <data key="d2">0</data>
  <data key="d3">0.0</data>
  <data key="d4">0.39476617911533796</data>
  <data key="d5">0</data>
</node>
<node id="n10097">
  <data key="d0">False</data>
  <data key="d1">HIST2H2BE</data>
  <data key="d2">0</data>
  <data key="d3">0.0</data>
  <data key="d4">0.39476617911533796</data>
  <data key="d5">0</data>
</node>
<node id="n10098">
  <data key="d0">False</data>
  <data key="d1">HIST2H2BF</data>
  <data key="d2">0</data>
  <data key="d3">0.0</data>
  <data key="d4">0.39476617911533796</data>
  <data key="d5">0</data>
</node>
<node id="n10099">
  <data key="d0">False</data>
  <data key="d1">HIST2H3A</data>
  <data key="d2">0</data>
  <data key="d3">0.0</data>
  <data key="d4">0.39476617911533796</data>
  <data key="d5">0</data>
</node>
<node id="n10100">
  <data key="d0">False</data>
  <data key="d1">HIST2H3C</data>
  <data key="d2">0</data>
  <data key="d3">0.0</data>
  <data key="d4">0.39476617911533796</data>
  <data key="d5">0</data>
</node>
<node id="n10101">
  <data key="d0">False</data>
  <data key="d1">HIST2H3D</data>
  <data key="d2">0</data>
  <data key="d3">0.0</data>
  <data key="d4">0.39476617911533796</data>
  <data key="d5">0</data>
</node>
<node id="n10102">
  <data key="d0">False</data>
  <data key="d1">HIST2H3DP1</data>
  <data key="d2">0</data>
  <data key="d3">0.0</data>
  <data key="d4">0.39476617911533796</data>
  <data key="d5">0</data>
</node>
<node id="n10103">
  <data key="d0">False</data>
  <data key="d1">HIST2H3PS2</data>
  <data key="d2">0</data>
  <data key="d3">0.0</data>
  <data key="d4">0.39476617911533796</data>
  <data key="d5">0</data>
</node>
<node id="n10104">
  <data key="d0">False</data>
  <data key="d1">HIST2H4A</data>
  <data key="d2">0</data>
  <data key="d3">0.0</data>
  <data key="d4">0.39476617911533796</data>
  <data key="d5">0</data>
</node>
<node id="n10105">
  <data key="d0">False</data>
  <data key="d1">HIST2H4B</data>
  <data key="d2">0</data>
  <data key="d3">0.0</data>
  <data key="d4">0.39476617911533796</data>
  <data key="d5">0</data>
</node>
<node id="n10106">
  <data key="d0">False</data>
  <data key="d1">HIST3H2A</data>
  <data key="d2">0</data>
  <data key="d3">0.0</data>
  <data key="d4">0.39476617911533796</data>
  <data key="d5">0</data>
</node>
<node id="n10107">
  <data key="d0">False</data>
  <data key="d1">HIST3H2BA</data>
  <data key="d2">0</data>
  <data key="d3">0.0</data>
  <data key="d4">0.39476617911533796</data>
  <data key="d5">0</data>
</node>
<node id="n10108">
  <data key="d0">False</data>
  <data key="d1">HIST3H2BB</data>
  <data key="d2">1</data>
  <data key="d3">0.6784313725490196</data>
  <data key="d4">0.39476617911533796</data>
  <data key="d5">0</data>
</node>
<node id="n10109">
  <data key="d0">False</data>
  <data key="d1">HIST3H3</data>
  <data key="d2">0</data>
  <data key="d3">0.0</data>
  <data key="d4">0.39476617911533796</data>
  <data key="d5">0</data>
</node>
<node id="n10110">
  <data key="d0">False</data>
  <data key="d1">HIST4H4</data>
  <data key="d2">0</data>
  <data key="d3">0.0</data>
  <data key="d4">0.39476617911533796</data>
  <data key="d5">0</data>
</node>
<node id="n10111">
  <data key="d0">False</data>
  <data key="d1">HIVEP1</data>
  <data key="d2">0</data>
  <data key="d3">0.0</data>
  <data key="d4">0.39476617911533796</data>
  <data key="d5">0</data>
</node>
<node id="n10112">
  <data key="d0">False</data>
  <data key="d1">HIVEP2</data>
  <data key="d2">0</data>
  <data key="d3">0.0</data>
  <data key="d4">0.39476617911533796</data>
  <data key="d5">0</data>
</node>
<node id="n10113">
  <data key="d0">False</data>
  <data key="d1">HIVEP3</data>
  <data key="d2">0</data>
  <data key="d3">0.0</data>
  <data key="d4">0.39476617911533796</data>
  <data key="d5">0</data>
</node>
<node id="n10114">
  <data key="d0">False</data>
  <data key="d1">HJURP</data>
  <data key="d2">1</data>
  <data key="d3">0.5987373737373738</data>
  <data key="d4">0.39476617911533796</data>
  <data key="d5">0</data>
</node>
<node id="n10115">
  <data key="d0">False</data>
  <data key="d1">HJV</data>
  <data key="d2">0</data>
  <data key="d3">0.0</data>
  <data key="d4">0.39476617911533796</data>
  <data key="d5">0</data>
</node>
<node id="n10116">
  <data key="d0">False</data>
  <data key="d1">HK1</data>
  <data key="d2">1</data>
  <data key="d3">1.0</data>
  <data key="d4">0.39476617911533796</data>
  <data key="d5">0</data>
</node>
<node id="n10117">
  <data key="d0">False</data>
  <data key="d1">HK2</data>
  <data key="d2">0</data>
  <data key="d3">0.0</data>
  <data key="d4">0.39476617911533796</data>
  <data key="d5">0</data>
</node>
<node id="n10118">
  <data key="d0">False</data>
  <data key="d1">HK2P1</data>
  <data key="d2">1</data>
  <data key="d3">0.7777777777777777</data>
  <data key="d4">0.39476617911533796</data>
  <data key="d5">0</data>
</node>
<node id="n10119">
  <data key="d0">False</data>
  <data key="d1">HK3</data>
  <data key="d2">3</data>
  <data key="d3">0.19688738029647138</data>
  <data key="d4">0.39476617911533796</data>
  <data key="d5">0.3333333333333333</data>
</node>
<node id="n10120">
  <data key="d0">False</data>
  <data key="d1">HKDC1</data>
  <data key="d2">0</data>
  <data key="d3">0.0</data>
  <data key="d4">0.39476617911533796</data>
  <data key="d5">0</data>
</node>
<node id="n10121">
  <data key="d0">False</data>
  <data key="d1">HKR1</data>
  <data key="d2">1</data>
  <data key="d3">0.8541666666666666</data>
  <data key="d4">0.39476617911533796</data>
  <data key="d5">0</data>
</node>
<node id="n10122">
  <data key="d0">False</data>
  <data key="d1">HLA-A</data>
  <data key="d2">1</data>
  <data key="d3">0.6458333333333334</data>
  <data key="d4">0.39476617911533796</data>
  <data key="d5">0</data>
</node>
<node id="n10123">
  <data key="d0">False</data>
  <data key="d1">HLA-B</data>
  <data key="d2">0</data>
  <data key="d3">0.0</data>
  <data key="d4">0.39476617911533796</data>
  <data key="d5">0</data>
</node>
<node id="n10124">
  <data key="d0">False</data>
  <data key="d1">HLA-C</data>
  <data key="d2">1</data>
  <data key="d3">0.8166666666666667</data>
  <data key="d4">0.39476617911533796</data>
  <data key="d5">0</data>
</node>
<node id="n10125">
  <data key="d0">False</data>
  <data key="d1">HLA-DMA</data>
  <data key="d2">3</data>
  <data key="d3">0.2597788813838197</data>
  <data key="d4">0.39476617911533796</data>
  <data key="d5">1.0</data>
</node>
<node id="n10126">
  <data key="d0">False</data>
  <data key="d1">HLA-DMB</data>
  <data key="d2">5</data>
  <data key="d3">0.31070385662660216</data>
  <data key="d4">0.39476617911533796</data>
  <data key="d5">1.0</data>
</node>
<node id="n10127">
  <data key="d0">False</data>
  <data key="d1">HLA-DOA</data>
  <data key="d2">2</data>
  <data key="d3">0.2417550472195283</data>
  <data key="d4">0.39476617911533796</data>
  <data key="d5">0</data>
</node>
<node id="n10128">
  <data key="d0">False</data>
  <data key="d1">HLA-DOB</data>
  <data key="d2">8</data>
  <data key="d3">0.2878446312839383</data>
  <data key="d4">0.39476617911533796</data>
  <data key="d5">1.0</data>
</node>
<node id="n10129">
  <data key="d0">False</data>
  <data key="d1">HLA-DPA1</data>
  <data key="d2">1</data>
  <data key="d3">0.3336018617973506</data>
  <data key="d4">0.39476617911533796</data>
  <data key="d5">0</data>
</node>
<node id="n10130">
  <data key="d0">False</data>
  <data key="d1">HLA-DPA2</data>
  <data key="d2">0</data>
  <data key="d3">0.0</data>
  <data key="d4">0.39476617911533796</data>
  <data key="d5">0</data>
</node>
<node id="n10131">
  <data key="d0">False</data>
  <data key="d1">HLA-DPA3</data>
  <data key="d2">1</data>
  <data key="d3">0.34824080754636244</data>
  <data key="d4">0.39476617911533796</data>
  <data key="d5">0</data>
</node>
<node id="n10132">
  <data key="d0">False</data>
  <data key="d1">HLA-DPB1</data>
  <data key="d2">4</data>
  <data key="d3">0.30578552687248295</data>
  <data key="d4">0.39476617911533796</data>
  <data key="d5">1.0</data>
</node>
<node id="n10133">
  <data key="d0">False</data>
  <data key="d1">HLA-DPB2</data>
  <data key="d2">0</data>
  <data key="d3">0.0</data>
  <data key="d4">0.39476617911533796</data>
  <data key="d5">0</data>
</node>
<node id="n10134">
  <data key="d0">False</data>
  <data key="d1">HLA-DQA1</data>
  <data key="d2">1</data>
  <data key="d3">0.26000093893929555</data>
  <data key="d4">0.39476617911533796</data>
  <data key="d5">0</data>
</node>
<node id="n10135">
  <data key="d0">False</data>
  <data key="d1">HLA-DQA2</data>
  <data key="d2">0</data>
  <data key="d3">0.0</data>
  <data key="d4">0.39476617911533796</data>
  <data key="d5">0</data>
</node>
<node id="n10136">
  <data key="d0">False</data>
  <data key="d1">HLA-DQB1</data>
  <data key="d2">1</data>
  <data key="d3">0.34824080754636244</data>
  <data key="d4">0.39476617911533796</data>
  <data key="d5">0</data>
</node>
<node id="n10137">
  <data key="d0">False</data>
  <data key="d1">HLA-DQB1-AS1</data>
  <data key="d2">1</data>
  <data key="d3">0.3964309764309764</data>
  <data key="d4">0.39476617911533796</data>
  <data key="d5">0</data>
</node>
<node id="n10138">
  <data key="d0">False</data>
  <data key="d1">HLA-DQB2</data>
  <data key="d2">1</data>
  <data key="d3">0.2982709174748283</data>
  <data key="d4">0.39476617911533796</data>
  <data key="d5">0</data>
</node>
<node id="n10139">
  <data key="d0">False</data>
  <data key="d1">HLA-DQB3</data>
  <data key="d2">0</data>
  <data key="d3">0.0</data>
  <data key="d4">0.39476617911533796</data>
  <data key="d5">0</data>
</node>
<node id="n10140">
  <data key="d0">False</data>
  <data key="d1">HLA-DRA</data>
  <data key="d2">4</data>
  <data key="d3">0.289632358037723</data>
  <data key="d4">0.39476617911533796</data>
  <data key="d5">1.0</data>
</node>
<node id="n10141">
  <data key="d0">False</data>
  <data key="d1">HLA-DRB1</data>
  <data key="d2">2</data>
  <data key="d3">0.2553246400434669</data>
  <data key="d4">0.39476617911533796</data>
  <data key="d5">0</data>
</node>
<node id="n10142">
  <data key="d0">False</data>
  <data key="d1">HLA-DRB5</data>
  <data key="d2">0</data>
  <data key="d3">0.0</data>
  <data key="d4">0.39476617911533796</data>
  <data key="d5">0</data>
</node>
<node id="n10143">
  <data key="d0">False</data>
  <data key="d1">HLA-DRB6</data>
  <data key="d2">4</data>
  <data key="d3">0.1788933288933293</data>
  <data key="d4">0.39476617911533796</data>
  <data key="d5">0.5</data>
</node>
<node id="n10144">
  <data key="d0">False</data>
  <data key="d1">HLA-DRB9</data>
  <data key="d2">0</data>
  <data key="d3">0.0</data>
  <data key="d4">0.39476617911533796</data>
  <data key="d5">0</data>
</node>
<node id="n10145">
  <data key="d0">False</data>
  <data key="d1">HLA-E</data>
  <data key="d2">1</data>
  <data key="d3">0.3336018617973506</data>
  <data key="d4">0.39476617911533796</data>
  <data key="d5">0</data>
</node>
<node id="n10146">
  <data key="d0">False</data>
  <data key="d1">HLA-F</data>
  <data key="d2">0</data>
  <data key="d3">0.0</data>
  <data key="d4">0.39476617911533796</data>
  <data key="d5">0</data>
</node>
<node id="n10147">
  <data key="d0">False</data>
  <data key="d1">HLA-F-AS1</data>
  <data key="d2">0</data>
  <data key="d3">0.0</data>
  <data key="d4">0.39476617911533796</data>
  <data key="d5">0</data>
</node>
<node id="n10148">
  <data key="d0">False</data>
  <data key="d1">HLA-G</data>
  <data key="d2">0</data>
  <data key="d3">0.0</data>
  <data key="d4">0.39476617911533796</data>
  <data key="d5">0</data>
</node>
<node id="n10149">
  <data key="d0">False</data>
  <data key="d1">HLA-H</data>
  <data key="d2">1</data>
  <data key="d3">0.9</data>
  <data key="d4">0.39476617911533796</data>
  <data key="d5">0</data>
</node>
<node id="n10150">
  <data key="d0">False</data>
  <data key="d1">HLA-J</data>
  <data key="d2">0</data>
  <data key="d3">0.0</data>
  <data key="d4">0.39476617911533796</data>
  <data key="d5">0</data>
</node>
<node id="n10151">
  <data key="d0">False</data>
  <data key="d1">HLA-K</data>
  <data key="d2">0</data>
  <data key="d3">0.0</data>
  <data key="d4">0.39476617911533796</data>
  <data key="d5">0</data>
</node>
<node id="n10152">
  <data key="d0">False</data>
  <data key="d1">HLA-L</data>
  <data key="d2">0</data>
  <data key="d3">0.0</data>
  <data key="d4">0.39476617911533796</data>
  <data key="d5">0</data>
</node>
<node id="n10153">
  <data key="d0">False</data>
  <data key="d1">HLA-N</data>
  <data key="d2">0</data>
  <data key="d3">0.0</data>
  <data key="d4">0.39476617911533796</data>
  <data key="d5">0</data>
</node>
<node id="n10154">
  <data key="d0">False</data>
  <data key="d1">HLA-P</data>
  <data key="d2">0</data>
  <data key="d3">0.0</data>
  <data key="d4">0.39476617911533796</data>
  <data key="d5">0</data>
</node>
<node id="n10155">
  <data key="d0">False</data>
  <data key="d1">HLA-S</data>
  <data key="d2">0</data>
  <data key="d3">0.0</data>
  <data key="d4">0.39476617911533796</data>
  <data key="d5">0</data>
</node>
<node id="n10156">
  <data key="d0">False</data>
  <data key="d1">HLA-T</data>
  <data key="d2">0</data>
  <data key="d3">0.0</data>
  <data key="d4">0.39476617911533796</data>
  <data key="d5">0</data>
</node>
<node id="n10157">
  <data key="d0">False</data>
  <data key="d1">HLA-U</data>
  <data key="d2">0</data>
  <data key="d3">0.0</data>
  <data key="d4">0.39476617911533796</data>
  <data key="d5">0</data>
</node>
<node id="n10158">
  <data key="d0">False</data>
  <data key="d1">HLA-V</data>
  <data key="d2">0</data>
  <data key="d3">0.0</data>
  <data key="d4">0.39476617911533796</data>
  <data key="d5">0</data>
</node>
<node id="n10159">
  <data key="d0">False</data>
  <data key="d1">HLA-W</data>
  <data key="d2">0</data>
  <data key="d3">0.0</data>
  <data key="d4">0.39476617911533796</data>
  <data key="d5">0</data>
</node>
<node id="n10160">
  <data key="d0">False</data>
  <data key="d1">HLA-Z</data>
  <data key="d2">0</data>
  <data key="d3">0.0</data>
  <data key="d4">0.39476617911533796</data>
  <data key="d5">0</data>
</node>
<node id="n10161">
  <data key="d0">False</data>
  <data key="d1">HLCS</data>
  <data key="d2">0</data>
  <data key="d3">0.0</data>
  <data key="d4">0.39476617911533796</data>
  <data key="d5">0</data>
</node>
<node id="n10162">
  <data key="d0">False</data>
  <data key="d1">HLCS-IT1</data>
  <data key="d2">0</data>
  <data key="d3">0.0</data>
  <data key="d4">0.39476617911533796</data>
  <data key="d5">0</data>
</node>
<node id="n10163">
  <data key="d0">False</data>
  <data key="d1">HLF</data>
  <data key="d2">0</data>
  <data key="d3">0.0</data>
  <data key="d4">0.39476617911533796</data>
  <data key="d5">0</data>
</node>
<node id="n10164">
  <data key="d0">False</data>
  <data key="d1">HLFP1</data>
  <data key="d2">0</data>
  <data key="d3">0.0</data>
  <data key="d4">0.39476617911533796</data>
  <data key="d5">0</data>
</node>
<node id="n10165">
  <data key="d0">False</data>
  <data key="d1">HLTF</data>
  <data key="d2">0</data>
  <data key="d3">0.0</data>
  <data key="d4">0.39476617911533796</data>
  <data key="d5">0</data>
</node>
<node id="n10166">
  <data key="d0">False</data>
  <data key="d1">HLTF-AS1</data>
  <data key="d2">0</data>
  <data key="d3">0.0</data>
  <data key="d4">0.39476617911533796</data>
  <data key="d5">0</data>
</node>
<node id="n10167">
  <data key="d0">False</data>
  <data key="d1">HLX</data>
  <data key="d2">0</data>
  <data key="d3">0.0</data>
  <data key="d4">0.39476617911533796</data>
  <data key="d5">0</data>
</node>
<node id="n10168">
  <data key="d0">False</data>
  <data key="d1">HLX-AS1</data>
  <data key="d2">0</data>
  <data key="d3">0.0</data>
  <data key="d4">0.39476617911533796</data>
  <data key="d5">0</data>
</node>
<node id="n10169">
  <data key="d0">False</data>
  <data key="d1">HM13</data>
  <data key="d2">0</data>
  <data key="d3">0.0</data>
  <data key="d4">0.39476617911533796</data>
  <data key="d5">0</data>
</node>
<node id="n10170">
  <data key="d0">False</data>
  <data key="d1">HM13-AS1</data>
  <data key="d2">0</data>
  <data key="d3">0.0</data>
  <data key="d4">0.39476617911533796</data>
  <data key="d5">0</data>
</node>
<node id="n10171">
  <data key="d0">False</data>
  <data key="d1">HM13-IT1</data>
  <data key="d2">0</data>
  <data key="d3">0.0</data>
  <data key="d4">0.39476617911533796</data>
  <data key="d5">0</data>
</node>
<node id="n10172">
  <data key="d0">False</data>
  <data key="d1">HMBOX1</data>
  <data key="d2">0</data>
  <data key="d3">0.0</data>
  <data key="d4">0.39476617911533796</data>
  <data key="d5">0</data>
</node>
<node id="n10173">
  <data key="d0">False</data>
  <data key="d1">HMBOX1-IT1</data>
  <data key="d2">0</data>
  <data key="d3">0.0</data>
  <data key="d4">0.39476617911533796</data>
  <data key="d5">0</data>
</node>
<node id="n10174">
  <data key="d0">False</data>
  <data key="d1">HMBS</data>
  <data key="d2">0</data>
  <data key="d3">0.0</data>
  <data key="d4">0.39476617911533796</data>
  <data key="d5">0</data>
</node>
<node id="n10175">
  <data key="d0">False</data>
  <data key="d1">HMCES</data>
  <data key="d2">0</data>
  <data key="d3">0.0</data>
  <data key="d4">0.39476617911533796</data>
  <data key="d5">0</data>
</node>
<node id="n10176">
  <data key="d0">False</data>
  <data key="d1">HMCN1</data>
  <data key="d2">3</data>
  <data key="d3">0.4903040734366038</data>
  <data key="d4">0.39476617911533796</data>
  <data key="d5">1.0</data>
</node>
<node id="n10177">
  <data key="d0">False</data>
  <data key="d1">HMCN2</data>
  <data key="d2">2</data>
  <data key="d3">0.25479335935000985</data>
  <data key="d4">0.39476617911533796</data>
  <data key="d5">0</data>
</node>
<node id="n10178">
  <data key="d0">False</data>
  <data key="d1">HMG20A</data>
  <data key="d2">0</data>
  <data key="d3">0.0</data>
  <data key="d4">0.39476617911533796</data>
  <data key="d5">0</data>
</node>
<node id="n10179">
  <data key="d0">False</data>
  <data key="d1">HMG20B</data>
  <data key="d2">1</data>
  <data key="d3">0.8095238095238094</data>
  <data key="d4">0.39476617911533796</data>
  <data key="d5">0</data>
</node>
<node id="n10180">
  <data key="d0">False</data>
  <data key="d1">HMGA1</data>
  <data key="d2">0</data>
  <data key="d3">0.0</data>
  <data key="d4">0.39476617911533796</data>
  <data key="d5">0</data>
</node>
<node id="n10181">
  <data key="d0">False</data>
  <data key="d1">HMGA1P1</data>
  <data key="d2">0</data>
  <data key="d3">0.0</data>
  <data key="d4">0.39476617911533796</data>
  <data key="d5">0</data>
</node>
<node id="n10182">
  <data key="d0">False</data>
  <data key="d1">HMGA1P2</data>
  <data key="d2">0</data>
  <data key="d3">0.0</data>
  <data key="d4">0.39476617911533796</data>
  <data key="d5">0</data>
</node>
<node id="n10183">
  <data key="d0">False</data>
  <data key="d1">HMGA1P3</data>
  <data key="d2">0</data>
  <data key="d3">0.0</data>
  <data key="d4">0.39476617911533796</data>
  <data key="d5">0</data>
</node>
<node id="n10184">
  <data key="d0">False</data>
  <data key="d1">HMGA1P4</data>
  <data key="d2">0</data>
  <data key="d3">0.0</data>
  <data key="d4">0.39476617911533796</data>
  <data key="d5">0</data>
</node>
<node id="n10185">
  <data key="d0">False</data>
  <data key="d1">HMGA1P5</data>
  <data key="d2">0</data>
  <data key="d3">0.0</data>
  <data key="d4">0.39476617911533796</data>
  <data key="d5">0</data>
</node>
<node id="n10186">
  <data key="d0">False</data>
  <data key="d1">HMGA1P6</data>
  <data key="d2">0</data>
  <data key="d3">0.0</data>
  <data key="d4">0.39476617911533796</data>
  <data key="d5">0</data>
</node>
<node id="n10187">
  <data key="d0">False</data>
  <data key="d1">HMGA1P7</data>
  <data key="d2">0</data>
  <data key="d3">0.0</data>
  <data key="d4">0.39476617911533796</data>
  <data key="d5">0</data>
</node>
<node id="n10188">
  <data key="d0">False</data>
  <data key="d1">HMGA1P8</data>
  <data key="d2">0</data>
  <data key="d3">0.0</data>
  <data key="d4">0.39476617911533796</data>
  <data key="d5">0</data>
</node>
<node id="n10189">
  <data key="d0">False</data>
  <data key="d1">HMGA2</data>
  <data key="d2">0</data>
  <data key="d3">0.0</data>
  <data key="d4">0.39476617911533796</data>
  <data key="d5">0</data>
</node>
<node id="n10190">
  <data key="d0">False</data>
  <data key="d1">HMGB1</data>
  <data key="d2">0</data>
  <data key="d3">0.0</data>
  <data key="d4">0.39476617911533796</data>
  <data key="d5">0</data>
</node>
<node id="n10191">
  <data key="d0">False</data>
  <data key="d1">HMGB1P1</data>
  <data key="d2">0</data>
  <data key="d3">0.0</data>
  <data key="d4">0.39476617911533796</data>
  <data key="d5">0</data>
</node>
<node id="n10192">
  <data key="d0">False</data>
  <data key="d1">HMGB1P10</data>
  <data key="d2">0</data>
  <data key="d3">0.0</data>
  <data key="d4">0.39476617911533796</data>
  <data key="d5">0</data>
</node>
<node id="n10193">
  <data key="d0">False</data>
  <data key="d1">HMGB1P11</data>
  <data key="d2">0</data>
  <data key="d3">0.0</data>
  <data key="d4">0.39476617911533796</data>
  <data key="d5">0</data>
</node>
<node id="n10194">
  <data key="d0">False</data>
  <data key="d1">HMGB1P12</data>
  <data key="d2">0</data>
  <data key="d3">0.0</data>
  <data key="d4">0.39476617911533796</data>
  <data key="d5">0</data>
</node>
<node id="n10195">
  <data key="d0">False</data>
  <data key="d1">HMGB1P13</data>
  <data key="d2">0</data>
  <data key="d3">0.0</data>
  <data key="d4">0.39476617911533796</data>
  <data key="d5">0</data>
</node>
<node id="n10196">
  <data key="d0">False</data>
  <data key="d1">HMGB1P14</data>
  <data key="d2">0</data>
  <data key="d3">0.0</data>
  <data key="d4">0.39476617911533796</data>
  <data key="d5">0</data>
</node>
<node id="n10197">
  <data key="d0">False</data>
  <data key="d1">HMGB1P15</data>
  <data key="d2">0</data>
  <data key="d3">0.0</data>
  <data key="d4">0.39476617911533796</data>
  <data key="d5">0</data>
</node>
<node id="n10198">
  <data key="d0">False</data>
  <data key="d1">HMGB1P16</data>
  <data key="d2">0</data>
  <data key="d3">0.0</data>
  <data key="d4">0.39476617911533796</data>
  <data key="d5">0</data>
</node>
<node id="n10199">
  <data key="d0">False</data>
  <data key="d1">HMGB1P17</data>
  <data key="d2">3</data>
  <data key="d3">0.26531656749048077</data>
  <data key="d4">0.39476617911533796</data>
  <data key="d5">1.0</data>
</node>
<node id="n10200">
  <data key="d0">False</data>
  <data key="d1">HMGB1P18</data>
  <data key="d2">0</data>
  <data key="d3">0.0</data>
  <data key="d4">0.39476617911533796</data>
  <data key="d5">0</data>
</node>
<node id="n10201">
  <data key="d0">False</data>
  <data key="d1">HMGB1P19</data>
  <data key="d2">0</data>
  <data key="d3">0.0</data>
  <data key="d4">0.39476617911533796</data>
  <data key="d5">0</data>
</node>
<node id="n10202">
  <data key="d0">False</data>
  <data key="d1">HMGB1P20</data>
  <data key="d2">0</data>
  <data key="d3">0.0</data>
  <data key="d4">0.39476617911533796</data>
  <data key="d5">0</data>
</node>
<node id="n10203">
  <data key="d0">False</data>
  <data key="d1">HMGB1P21</data>
  <data key="d2">0</data>
  <data key="d3">0.0</data>
  <data key="d4">0.39476617911533796</data>
  <data key="d5">0</data>
</node>
<node id="n10204">
  <data key="d0">False</data>
  <data key="d1">HMGB1P22</data>
  <data key="d2">0</data>
  <data key="d3">0.0</data>
  <data key="d4">0.39476617911533796</data>
  <data key="d5">0</data>
</node>
<node id="n10205">
  <data key="d0">False</data>
  <data key="d1">HMGB1P23</data>
  <data key="d2">0</data>
  <data key="d3">0.0</data>
  <data key="d4">0.39476617911533796</data>
  <data key="d5">0</data>
</node>
<node id="n10206">
  <data key="d0">False</data>
  <data key="d1">HMGB1P24</data>
  <data key="d2">0</data>
  <data key="d3">0.0</data>
  <data key="d4">0.39476617911533796</data>
  <data key="d5">0</data>
</node>
<node id="n10207">
  <data key="d0">False</data>
  <data key="d1">HMGB1P25</data>
  <data key="d2">0</data>
  <data key="d3">0.0</data>
  <data key="d4">0.39476617911533796</data>
  <data key="d5">0</data>
</node>
<node id="n10208">
  <data key="d0">False</data>
  <data key="d1">HMGB1P26</data>
  <data key="d2">0</data>
  <data key="d3">0.0</data>
  <data key="d4">0.39476617911533796</data>
  <data key="d5">0</data>
</node>
<node id="n10209">
  <data key="d0">False</data>
  <data key="d1">HMGB1P27</data>
  <data key="d2">0</data>
  <data key="d3">0.0</data>
  <data key="d4">0.39476617911533796</data>
  <data key="d5">0</data>
</node>
<node id="n10210">
  <data key="d0">False</data>
  <data key="d1">HMGB1P28</data>
  <data key="d2">0</data>
  <data key="d3">0.0</data>
  <data key="d4">0.39476617911533796</data>
  <data key="d5">0</data>
</node>
<node id="n10211">
  <data key="d0">False</data>
  <data key="d1">HMGB1P29</data>
  <data key="d2">0</data>
  <data key="d3">0.0</data>
  <data key="d4">0.39476617911533796</data>
  <data key="d5">0</data>
</node>
<node id="n10212">
  <data key="d0">False</data>
  <data key="d1">HMGB1P3</data>
  <data key="d2">0</data>
  <data key="d3">0.0</data>
  <data key="d4">0.39476617911533796</data>
  <data key="d5">0</data>
</node>
<node id="n10213">
  <data key="d0">False</data>
  <data key="d1">HMGB1P30</data>
  <data key="d2">0</data>
  <data key="d3">0.0</data>
  <data key="d4">0.39476617911533796</data>
  <data key="d5">0</data>
</node>
<node id="n10214">
  <data key="d0">False</data>
  <data key="d1">HMGB1P31</data>
  <data key="d2">0</data>
  <data key="d3">0.0</data>
  <data key="d4">0.39476617911533796</data>
  <data key="d5">0</data>
</node>
<node id="n10215">
  <data key="d0">False</data>
  <data key="d1">HMGB1P32</data>
  <data key="d2">0</data>
  <data key="d3">0.0</data>
  <data key="d4">0.39476617911533796</data>
  <data key="d5">0</data>
</node>
<node id="n10216">
  <data key="d0">False</data>
  <data key="d1">HMGB1P33</data>
  <data key="d2">0</data>
  <data key="d3">0.0</data>
  <data key="d4">0.39476617911533796</data>
  <data key="d5">0</data>
</node>
<node id="n10217">
  <data key="d0">False</data>
  <data key="d1">HMGB1P35</data>
  <data key="d2">0</data>
  <data key="d3">0.0</data>
  <data key="d4">0.39476617911533796</data>
  <data key="d5">0</data>
</node>
<node id="n10218">
  <data key="d0">False</data>
  <data key="d1">HMGB1P36</data>
  <data key="d2">0</data>
  <data key="d3">0.0</data>
  <data key="d4">0.39476617911533796</data>
  <data key="d5">0</data>
</node>
<node id="n10219">
  <data key="d0">False</data>
  <data key="d1">HMGB1P37</data>
  <data key="d2">0</data>
  <data key="d3">0.0</data>
  <data key="d4">0.39476617911533796</data>
  <data key="d5">0</data>
</node>
<node id="n10220">
  <data key="d0">False</data>
  <data key="d1">HMGB1P38</data>
  <data key="d2">0</data>
  <data key="d3">0.0</data>
  <data key="d4">0.39476617911533796</data>
  <data key="d5">0</data>
</node>
<node id="n10221">
  <data key="d0">False</data>
  <data key="d1">HMGB1P39</data>
  <data key="d2">0</data>
  <data key="d3">0.0</data>
  <data key="d4">0.39476617911533796</data>
  <data key="d5">0</data>
</node>
<node id="n10222">
  <data key="d0">False</data>
  <data key="d1">HMGB1P4</data>
  <data key="d2">0</data>
  <data key="d3">0.0</data>
  <data key="d4">0.39476617911533796</data>
  <data key="d5">0</data>
</node>
<node id="n10223">
  <data key="d0">False</data>
  <data key="d1">HMGB1P40</data>
  <data key="d2">0</data>
  <data key="d3">0.0</data>
  <data key="d4">0.39476617911533796</data>
  <data key="d5">0</data>
</node>
<node id="n10224">
  <data key="d0">False</data>
  <data key="d1">HMGB1P41</data>
  <data key="d2">0</data>
  <data key="d3">0.0</data>
  <data key="d4">0.39476617911533796</data>
  <data key="d5">0</data>
</node>
<node id="n10225">
  <data key="d0">False</data>
  <data key="d1">HMGB1P42</data>
  <data key="d2">0</data>
  <data key="d3">0.0</data>
  <data key="d4">0.39476617911533796</data>
  <data key="d5">0</data>
</node>
<node id="n10226">
  <data key="d0">False</data>
  <data key="d1">HMGB1P44</data>
  <data key="d2">0</data>
  <data key="d3">0.0</data>
  <data key="d4">0.39476617911533796</data>
  <data key="d5">0</data>
</node>
<node id="n10227">
  <data key="d0">False</data>
  <data key="d1">HMGB1P45</data>
  <data key="d2">0</data>
  <data key="d3">0.0</data>
  <data key="d4">0.39476617911533796</data>
  <data key="d5">0</data>
</node>
<node id="n10228">
  <data key="d0">False</data>
  <data key="d1">HMGB1P46</data>
  <data key="d2">0</data>
  <data key="d3">0.0</data>
  <data key="d4">0.39476617911533796</data>
  <data key="d5">0</data>
</node>
<node id="n10229">
  <data key="d0">False</data>
  <data key="d1">HMGB1P47</data>
  <data key="d2">0</data>
  <data key="d3">0.0</data>
  <data key="d4">0.39476617911533796</data>
  <data key="d5">0</data>
</node>
<node id="n10230">
  <data key="d0">False</data>
  <data key="d1">HMGB1P48</data>
  <data key="d2">0</data>
  <data key="d3">0.0</data>
  <data key="d4">0.39476617911533796</data>
  <data key="d5">0</data>
</node>
<node id="n10231">
  <data key="d0">False</data>
  <data key="d1">HMGB1P49</data>
  <data key="d2">0</data>
  <data key="d3">0.0</data>
  <data key="d4">0.39476617911533796</data>
  <data key="d5">0</data>
</node>
<node id="n10232">
  <data key="d0">False</data>
  <data key="d1">HMGB1P5</data>
  <data key="d2">1</data>
  <data key="d3">0.6666666666666667</data>
  <data key="d4">0.39476617911533796</data>
  <data key="d5">0</data>
</node>
<node id="n10233">
  <data key="d0">False</data>
  <data key="d1">HMGB1P50</data>
  <data key="d2">0</data>
  <data key="d3">0.0</data>
  <data key="d4">0.39476617911533796</data>
  <data key="d5">0</data>
</node>
<node id="n10234">
  <data key="d0">False</data>
  <data key="d1">HMGB1P51</data>
  <data key="d2">0</data>
  <data key="d3">0.0</data>
  <data key="d4">0.39476617911533796</data>
  <data key="d5">0</data>
</node>
<node id="n10235">
  <data key="d0">False</data>
  <data key="d1">HMGB1P6</data>
  <data key="d2">1</data>
  <data key="d3">0.7592592592592592</data>
  <data key="d4">0.39476617911533796</data>
  <data key="d5">0</data>
</node>
<node id="n10236">
  <data key="d0">False</data>
  <data key="d1">HMGB1P7</data>
  <data key="d2">0</data>
  <data key="d3">0.0</data>
  <data key="d4">0.39476617911533796</data>
  <data key="d5">0</data>
</node>
<node id="n10237">
  <data key="d0">False</data>
  <data key="d1">HMGB1P8</data>
  <data key="d2">0</data>
  <data key="d3">0.0</data>
  <data key="d4">0.39476617911533796</data>
  <data key="d5">0</data>
</node>
<node id="n10238">
  <data key="d0">False</data>
  <data key="d1">HMGB1P9</data>
  <data key="d2">0</data>
  <data key="d3">0.0</data>
  <data key="d4">0.39476617911533796</data>
  <data key="d5">0</data>
</node>
<node id="n10239">
  <data key="d0">False</data>
  <data key="d1">HMGB2</data>
  <data key="d2">0</data>
  <data key="d3">0.0</data>
  <data key="d4">0.39476617911533796</data>
  <data key="d5">0</data>
</node>
<node id="n10240">
  <data key="d0">False</data>
  <data key="d1">HMGB2P1</data>
  <data key="d2">0</data>
  <data key="d3">0.0</data>
  <data key="d4">0.39476617911533796</data>
  <data key="d5">0</data>
</node>
<node id="n10241">
  <data key="d0">False</data>
  <data key="d1">HMGB3</data>
  <data key="d2">0</data>
  <data key="d3">0.0</data>
  <data key="d4">0.39476617911533796</data>
  <data key="d5">0</data>
</node>
<node id="n10242">
  <data key="d0">False</data>
  <data key="d1">HMGB3P1</data>
  <data key="d2">0</data>
  <data key="d3">0.0</data>
  <data key="d4">0.39476617911533796</data>
  <data key="d5">0</data>
</node>
<node id="n10243">
  <data key="d0">False</data>
  <data key="d1">HMGB3P10</data>
  <data key="d2">0</data>
  <data key="d3">0.0</data>
  <data key="d4">0.39476617911533796</data>
  <data key="d5">0</data>
</node>
<node id="n10244">
  <data key="d0">False</data>
  <data key="d1">HMGB3P11</data>
  <data key="d2">0</data>
  <data key="d3">0.0</data>
  <data key="d4">0.39476617911533796</data>
  <data key="d5">0</data>
</node>
<node id="n10245">
  <data key="d0">False</data>
  <data key="d1">HMGB3P12</data>
  <data key="d2">0</data>
  <data key="d3">0.0</data>
  <data key="d4">0.39476617911533796</data>
  <data key="d5">0</data>
</node>
<node id="n10246">
  <data key="d0">False</data>
  <data key="d1">HMGB3P13</data>
  <data key="d2">0</data>
  <data key="d3">0.0</data>
  <data key="d4">0.39476617911533796</data>
  <data key="d5">0</data>
</node>
<node id="n10247">
  <data key="d0">False</data>
  <data key="d1">HMGB3P14</data>
  <data key="d2">0</data>
  <data key="d3">0.0</data>
  <data key="d4">0.39476617911533796</data>
  <data key="d5">0</data>
</node>
<node id="n10248">
  <data key="d0">False</data>
  <data key="d1">HMGB3P15</data>
  <data key="d2">0</data>
  <data key="d3">0.0</data>
  <data key="d4">0.39476617911533796</data>
  <data key="d5">0</data>
</node>
<node id="n10249">
  <data key="d0">False</data>
  <data key="d1">HMGB3P16</data>
  <data key="d2">0</data>
  <data key="d3">0.0</data>
  <data key="d4">0.39476617911533796</data>
  <data key="d5">0</data>
</node>
<node id="n10250">
  <data key="d0">False</data>
  <data key="d1">HMGB3P17</data>
  <data key="d2">0</data>
  <data key="d3">0.0</data>
  <data key="d4">0.39476617911533796</data>
  <data key="d5">0</data>
</node>
<node id="n10251">
  <data key="d0">False</data>
  <data key="d1">HMGB3P18</data>
  <data key="d2">0</data>
  <data key="d3">0.0</data>
  <data key="d4">0.39476617911533796</data>
  <data key="d5">0</data>
</node>
<node id="n10252">
  <data key="d0">False</data>
  <data key="d1">HMGB3P19</data>
  <data key="d2">0</data>
  <data key="d3">0.0</data>
  <data key="d4">0.39476617911533796</data>
  <data key="d5">0</data>
</node>
<node id="n10253">
  <data key="d0">False</data>
  <data key="d1">HMGB3P2</data>
  <data key="d2">0</data>
  <data key="d3">0.0</data>
  <data key="d4">0.39476617911533796</data>
  <data key="d5">0</data>
</node>
<node id="n10254">
  <data key="d0">False</data>
  <data key="d1">HMGB3P20</data>
  <data key="d2">0</data>
  <data key="d3">0.0</data>
  <data key="d4">0.39476617911533796</data>
  <data key="d5">0</data>
</node>
<node id="n10255">
  <data key="d0">False</data>
  <data key="d1">HMGB3P21</data>
  <data key="d2">0</data>
  <data key="d3">0.0</data>
  <data key="d4">0.39476617911533796</data>
  <data key="d5">0</data>
</node>
<node id="n10256">
  <data key="d0">False</data>
  <data key="d1">HMGB3P22</data>
  <data key="d2">0</data>
  <data key="d3">0.0</data>
  <data key="d4">0.39476617911533796</data>
  <data key="d5">0</data>
</node>
<node id="n10257">
  <data key="d0">False</data>
  <data key="d1">HMGB3P23</data>
  <data key="d2">0</data>
  <data key="d3">0.0</data>
  <data key="d4">0.39476617911533796</data>
  <data key="d5">0</data>
</node>
<node id="n10258">
  <data key="d0">False</data>
  <data key="d1">HMGB3P24</data>
  <data key="d2">0</data>
  <data key="d3">0.0</data>
  <data key="d4">0.39476617911533796</data>
  <data key="d5">0</data>
</node>
<node id="n10259">
  <data key="d0">False</data>
  <data key="d1">HMGB3P26</data>
  <data key="d2">0</data>
  <data key="d3">0.0</data>
  <data key="d4">0.39476617911533796</data>
  <data key="d5">0</data>
</node>
<node id="n10260">
  <data key="d0">False</data>
  <data key="d1">HMGB3P27</data>
  <data key="d2">0</data>
  <data key="d3">0.0</data>
  <data key="d4">0.39476617911533796</data>
  <data key="d5">0</data>
</node>
<node id="n10261">
  <data key="d0">False</data>
  <data key="d1">HMGB3P3</data>
  <data key="d2">0</data>
  <data key="d3">0.0</data>
  <data key="d4">0.39476617911533796</data>
  <data key="d5">0</data>
</node>
<node id="n10262">
  <data key="d0">False</data>
  <data key="d1">HMGB3P30</data>
  <data key="d2">0</data>
  <data key="d3">0.0</data>
  <data key="d4">0.39476617911533796</data>
  <data key="d5">0</data>
</node>
<node id="n10263">
  <data key="d0">False</data>
  <data key="d1">HMGB3P31</data>
  <data key="d2">0</data>
  <data key="d3">0.0</data>
  <data key="d4">0.39476617911533796</data>
  <data key="d5">0</data>
</node>
<node id="n10264">
  <data key="d0">False</data>
  <data key="d1">HMGB3P32</data>
  <data key="d2">0</data>
  <data key="d3">0.0</data>
  <data key="d4">0.39476617911533796</data>
  <data key="d5">0</data>
</node>
<node id="n10265">
  <data key="d0">False</data>
  <data key="d1">HMGB3P4</data>
  <data key="d2">0</data>
  <data key="d3">0.0</data>
  <data key="d4">0.39476617911533796</data>
  <data key="d5">0</data>
</node>
<node id="n10266">
  <data key="d0">False</data>
  <data key="d1">HMGB3P5</data>
  <data key="d2">0</data>
  <data key="d3">0.0</data>
  <data key="d4">0.39476617911533796</data>
  <data key="d5">0</data>
</node>
<node id="n10267">
  <data key="d0">False</data>
  <data key="d1">HMGB3P6</data>
  <data key="d2">0</data>
  <data key="d3">0.0</data>
  <data key="d4">0.39476617911533796</data>
  <data key="d5">0</data>
</node>
<node id="n10268">
  <data key="d0">False</data>
  <data key="d1">HMGB3P7</data>
  <data key="d2">0</data>
  <data key="d3">0.0</data>
  <data key="d4">0.39476617911533796</data>
  <data key="d5">0</data>
</node>
<node id="n10269">
  <data key="d0">False</data>
  <data key="d1">HMGB3P8</data>
  <data key="d2">0</data>
  <data key="d3">0.0</data>
  <data key="d4">0.39476617911533796</data>
  <data key="d5">0</data>
</node>
<node id="n10270">
  <data key="d0">False</data>
  <data key="d1">HMGB3P9</data>
  <data key="d2">0</data>
  <data key="d3">0.0</data>
  <data key="d4">0.39476617911533796</data>
  <data key="d5">0</data>
</node>
<node id="n10271">
  <data key="d0">False</data>
  <data key="d1">HMGB4</data>
  <data key="d2">0</data>
  <data key="d3">0.0</data>
  <data key="d4">0.39476617911533796</data>
  <data key="d5">0</data>
</node>
<node id="n10272">
  <data key="d0">False</data>
  <data key="d1">HMGCL</data>
  <data key="d2">0</data>
  <data key="d3">0.0</data>
  <data key="d4">0.39476617911533796</data>
  <data key="d5">0</data>
</node>
<node id="n10273">
  <data key="d0">False</data>
  <data key="d1">HMGCLL1</data>
  <data key="d2">0</data>
  <data key="d3">0.0</data>
  <data key="d4">0.39476617911533796</data>
  <data key="d5">0</data>
</node>
<node id="n10274">
  <data key="d0">False</data>
  <data key="d1">HMGCR</data>
  <data key="d2">0</data>
  <data key="d3">0.0</data>
  <data key="d4">0.39476617911533796</data>
  <data key="d5">0</data>
</node>
<node id="n10275">
  <data key="d0">False</data>
  <data key="d1">HMGCS1</data>
  <data key="d2">0</data>
  <data key="d3">0.0</data>
  <data key="d4">0.39476617911533796</data>
  <data key="d5">0</data>
</node>
<node id="n10276">
  <data key="d0">False</data>
  <data key="d1">HMGCS2</data>
  <data key="d2">0</data>
  <data key="d3">0.0</data>
  <data key="d4">0.39476617911533796</data>
  <data key="d5">0</data>
</node>
<node id="n10277">
  <data key="d0">False</data>
  <data key="d1">HMGN1</data>
  <data key="d2">0</data>
  <data key="d3">0.0</data>
  <data key="d4">0.39476617911533796</data>
  <data key="d5">0</data>
</node>
<node id="n10278">
  <data key="d0">False</data>
  <data key="d1">HMGN1P10</data>
  <data key="d2">0</data>
  <data key="d3">0.0</data>
  <data key="d4">0.39476617911533796</data>
  <data key="d5">0</data>
</node>
<node id="n10279">
  <data key="d0">False</data>
  <data key="d1">HMGN1P11</data>
  <data key="d2">0</data>
  <data key="d3">0.0</data>
  <data key="d4">0.39476617911533796</data>
  <data key="d5">0</data>
</node>
<node id="n10280">
  <data key="d0">False</data>
  <data key="d1">HMGN1P12</data>
  <data key="d2">0</data>
  <data key="d3">0.0</data>
  <data key="d4">0.39476617911533796</data>
  <data key="d5">0</data>
</node>
<node id="n10281">
  <data key="d0">False</data>
  <data key="d1">HMGN1P13</data>
  <data key="d2">0</data>
  <data key="d3">0.0</data>
  <data key="d4">0.39476617911533796</data>
  <data key="d5">0</data>
</node>
<node id="n10282">
  <data key="d0">False</data>
  <data key="d1">HMGN1P14</data>
  <data key="d2">0</data>
  <data key="d3">0.0</data>
  <data key="d4">0.39476617911533796</data>
  <data key="d5">0</data>
</node>
<node id="n10283">
  <data key="d0">False</data>
  <data key="d1">HMGN1P15</data>
  <data key="d2">0</data>
  <data key="d3">0.0</data>
  <data key="d4">0.39476617911533796</data>
  <data key="d5">0</data>
</node>
<node id="n10284">
  <data key="d0">False</data>
  <data key="d1">HMGN1P16</data>
  <data key="d2">0</data>
  <data key="d3">0.0</data>
  <data key="d4">0.39476617911533796</data>
  <data key="d5">0</data>
</node>
<node id="n10285">
  <data key="d0">False</data>
  <data key="d1">HMGN1P17</data>
  <data key="d2">0</data>
  <data key="d3">0.0</data>
  <data key="d4">0.39476617911533796</data>
  <data key="d5">0</data>
</node>
<node id="n10286">
  <data key="d0">False</data>
  <data key="d1">HMGN1P18</data>
  <data key="d2">0</data>
  <data key="d3">0.0</data>
  <data key="d4">0.39476617911533796</data>
  <data key="d5">0</data>
</node>
<node id="n10287">
  <data key="d0">False</data>
  <data key="d1">HMGN1P19</data>
  <data key="d2">0</data>
  <data key="d3">0.0</data>
  <data key="d4">0.39476617911533796</data>
  <data key="d5">0</data>
</node>
<node id="n10288">
  <data key="d0">False</data>
  <data key="d1">HMGN1P2</data>
  <data key="d2">0</data>
  <data key="d3">0.0</data>
  <data key="d4">0.39476617911533796</data>
  <data key="d5">0</data>
</node>
<node id="n10289">
  <data key="d0">False</data>
  <data key="d1">HMGN1P20</data>
  <data key="d2">0</data>
  <data key="d3">0.0</data>
  <data key="d4">0.39476617911533796</data>
  <data key="d5">0</data>
</node>
<node id="n10290">
  <data key="d0">False</data>
  <data key="d1">HMGN1P24</data>
  <data key="d2">0</data>
  <data key="d3">0.0</data>
  <data key="d4">0.39476617911533796</data>
  <data key="d5">0</data>
</node>
<node id="n10291">
  <data key="d0">False</data>
  <data key="d1">HMGN1P26</data>
  <data key="d2">0</data>
  <data key="d3">0.0</data>
  <data key="d4">0.39476617911533796</data>
  <data key="d5">0</data>
</node>
<node id="n10292">
  <data key="d0">False</data>
  <data key="d1">HMGN1P28</data>
  <data key="d2">0</data>
  <data key="d3">0.0</data>
  <data key="d4">0.39476617911533796</data>
  <data key="d5">0</data>
</node>
<node id="n10293">
  <data key="d0">False</data>
  <data key="d1">HMGN1P3</data>
  <data key="d2">0</data>
  <data key="d3">0.0</data>
  <data key="d4">0.39476617911533796</data>
  <data key="d5">0</data>
</node>
<node id="n10294">
  <data key="d0">False</data>
  <data key="d1">HMGN1P30</data>
  <data key="d2">0</data>
  <data key="d3">0.0</data>
  <data key="d4">0.39476617911533796</data>
  <data key="d5">0</data>
</node>
<node id="n10295">
  <data key="d0">False</data>
  <data key="d1">HMGN1P31</data>
  <data key="d2">0</data>
  <data key="d3">0.0</data>
  <data key="d4">0.39476617911533796</data>
  <data key="d5">0</data>
</node>
<node id="n10296">
  <data key="d0">False</data>
  <data key="d1">HMGN1P32</data>
  <data key="d2">0</data>
  <data key="d3">0.0</data>
  <data key="d4">0.39476617911533796</data>
  <data key="d5">0</data>
</node>
<node id="n10297">
  <data key="d0">False</data>
  <data key="d1">HMGN1P33</data>
  <data key="d2">0</data>
  <data key="d3">0.0</data>
  <data key="d4">0.39476617911533796</data>
  <data key="d5">0</data>
</node>
<node id="n10298">
  <data key="d0">False</data>
  <data key="d1">HMGN1P34</data>
  <data key="d2">0</data>
  <data key="d3">0.0</data>
  <data key="d4">0.39476617911533796</data>
  <data key="d5">0</data>
</node>
<node id="n10299">
  <data key="d0">False</data>
  <data key="d1">HMGN1P35</data>
  <data key="d2">0</data>
  <data key="d3">0.0</data>
  <data key="d4">0.39476617911533796</data>
  <data key="d5">0</data>
</node>
<node id="n10300">
  <data key="d0">False</data>
  <data key="d1">HMGN1P36</data>
  <data key="d2">1</data>
  <data key="d3">0.75</data>
  <data key="d4">0.39476617911533796</data>
  <data key="d5">0</data>
</node>
<node id="n10301">
  <data key="d0">False</data>
  <data key="d1">HMGN1P37</data>
  <data key="d2">0</data>
  <data key="d3">0.0</data>
  <data key="d4">0.39476617911533796</data>
  <data key="d5">0</data>
</node>
<node id="n10302">
  <data key="d0">False</data>
  <data key="d1">HMGN1P38</data>
  <data key="d2">0</data>
  <data key="d3">0.0</data>
  <data key="d4">0.39476617911533796</data>
  <data key="d5">0</data>
</node>
<node id="n10303">
  <data key="d0">False</data>
  <data key="d1">HMGN1P4</data>
  <data key="d2">0</data>
  <data key="d3">0.0</data>
  <data key="d4">0.39476617911533796</data>
  <data key="d5">0</data>
</node>
<node id="n10304">
  <data key="d0">False</data>
  <data key="d1">HMGN1P5</data>
  <data key="d2">0</data>
  <data key="d3">0.0</data>
  <data key="d4">0.39476617911533796</data>
  <data key="d5">0</data>
</node>
<node id="n10305">
  <data key="d0">False</data>
  <data key="d1">HMGN1P6</data>
  <data key="d2">0</data>
  <data key="d3">0.0</data>
  <data key="d4">0.39476617911533796</data>
  <data key="d5">0</data>
</node>
<node id="n10306">
  <data key="d0">False</data>
  <data key="d1">HMGN1P7</data>
  <data key="d2">0</data>
  <data key="d3">0.0</data>
  <data key="d4">0.39476617911533796</data>
  <data key="d5">0</data>
</node>
<node id="n10307">
  <data key="d0">False</data>
  <data key="d1">HMGN1P8</data>
  <data key="d2">0</data>
  <data key="d3">0.0</data>
  <data key="d4">0.39476617911533796</data>
  <data key="d5">0</data>
</node>
<node id="n10308">
  <data key="d0">False</data>
  <data key="d1">HMGN1P9</data>
  <data key="d2">0</data>
  <data key="d3">0.0</data>
  <data key="d4">0.39476617911533796</data>
  <data key="d5">0</data>
</node>
<node id="n10309">
  <data key="d0">False</data>
  <data key="d1">HMGN2</data>
  <data key="d2">0</data>
  <data key="d3">0.0</data>
  <data key="d4">0.39476617911533796</data>
  <data key="d5">0</data>
</node>
<node id="n10310">
  <data key="d0">False</data>
  <data key="d1">HMGN2P10</data>
  <data key="d2">1</data>
  <data key="d3">0.7037037037037037</data>
  <data key="d4">0.39476617911533796</data>
  <data key="d5">0</data>
</node>
<node id="n10311">
  <data key="d0">False</data>
  <data key="d1">HMGN2P11</data>
  <data key="d2">0</data>
  <data key="d3">0.0</data>
  <data key="d4">0.39476617911533796</data>
  <data key="d5">0</data>
</node>
<node id="n10312">
  <data key="d0">False</data>
  <data key="d1">HMGN2P13</data>
  <data key="d2">0</data>
  <data key="d3">0.0</data>
  <data key="d4">0.39476617911533796</data>
  <data key="d5">0</data>
</node>
<node id="n10313">
  <data key="d0">False</data>
  <data key="d1">HMGN2P15</data>
  <data key="d2">0</data>
  <data key="d3">0.0</data>
  <data key="d4">0.39476617911533796</data>
  <data key="d5">0</data>
</node>
<node id="n10314">
  <data key="d0">False</data>
  <data key="d1">HMGN2P16</data>
  <data key="d2">0</data>
  <data key="d3">0.0</data>
  <data key="d4">0.39476617911533796</data>
  <data key="d5">0</data>
</node>
<node id="n10315">
  <data key="d0">False</data>
  <data key="d1">HMGN2P17</data>
  <data key="d2">0</data>
  <data key="d3">0.0</data>
  <data key="d4">0.39476617911533796</data>
  <data key="d5">0</data>
</node>
<node id="n10316">
  <data key="d0">False</data>
  <data key="d1">HMGN2P18</data>
  <data key="d2">0</data>
  <data key="d3">0.0</data>
  <data key="d4">0.39476617911533796</data>
  <data key="d5">0</data>
</node>
<node id="n10317">
  <data key="d0">False</data>
  <data key="d1">HMGN2P19</data>
  <data key="d2">0</data>
  <data key="d3">0.0</data>
  <data key="d4">0.39476617911533796</data>
  <data key="d5">0</data>
</node>
<node id="n10318">
  <data key="d0">False</data>
  <data key="d1">HMGN2P20</data>
  <data key="d2">0</data>
  <data key="d3">0.0</data>
  <data key="d4">0.39476617911533796</data>
  <data key="d5">0</data>
</node>
<node id="n10319">
  <data key="d0">False</data>
  <data key="d1">HMGN2P21</data>
  <data key="d2">0</data>
  <data key="d3">0.0</data>
  <data key="d4">0.39476617911533796</data>
  <data key="d5">0</data>
</node>
<node id="n10320">
  <data key="d0">False</data>
  <data key="d1">HMGN2P22</data>
  <data key="d2">0</data>
  <data key="d3">0.0</data>
  <data key="d4">0.39476617911533796</data>
  <data key="d5">0</data>
</node>
<node id="n10321">
  <data key="d0">False</data>
  <data key="d1">HMGN2P23</data>
  <data key="d2">0</data>
  <data key="d3">0.0</data>
  <data key="d4">0.39476617911533796</data>
  <data key="d5">0</data>
</node>
<node id="n10322">
  <data key="d0">False</data>
  <data key="d1">HMGN2P24</data>
  <data key="d2">1</data>
  <data key="d3">0.9</data>
  <data key="d4">0.39476617911533796</data>
  <data key="d5">0</data>
</node>
<node id="n10323">
  <data key="d0">False</data>
  <data key="d1">HMGN2P25</data>
  <data key="d2">0</data>
  <data key="d3">0.0</data>
  <data key="d4">0.39476617911533796</data>
  <data key="d5">0</data>
</node>
<node id="n10324">
  <data key="d0">False</data>
  <data key="d1">HMGN2P26</data>
  <data key="d2">0</data>
  <data key="d3">0.0</data>
  <data key="d4">0.39476617911533796</data>
  <data key="d5">0</data>
</node>
<node id="n10325">
  <data key="d0">False</data>
  <data key="d1">HMGN2P27</data>
  <data key="d2">0</data>
  <data key="d3">0.0</data>
  <data key="d4">0.39476617911533796</data>
  <data key="d5">0</data>
</node>
<node id="n10326">
  <data key="d0">False</data>
  <data key="d1">HMGN2P28</data>
  <data key="d2">0</data>
  <data key="d3">0.0</data>
  <data key="d4">0.39476617911533796</data>
  <data key="d5">0</data>
</node>
<node id="n10327">
  <data key="d0">False</data>
  <data key="d1">HMGN2P3</data>
  <data key="d2">0</data>
  <data key="d3">0.0</data>
  <data key="d4">0.39476617911533796</data>
  <data key="d5">0</data>
</node>
<node id="n10328">
  <data key="d0">False</data>
  <data key="d1">HMGN2P30</data>
  <data key="d2">1</data>
  <data key="d3">1.0</data>
  <data key="d4">0.39476617911533796</data>
  <data key="d5">0</data>
</node>
<node id="n10329">
  <data key="d0">False</data>
  <data key="d1">HMGN2P31</data>
  <data key="d2">0</data>
  <data key="d3">0.0</data>
  <data key="d4">0.39476617911533796</data>
  <data key="d5">0</data>
</node>
<node id="n10330">
  <data key="d0">False</data>
  <data key="d1">HMGN2P32</data>
  <data key="d2">0</data>
  <data key="d3">0.0</data>
  <data key="d4">0.39476617911533796</data>
  <data key="d5">0</data>
</node>
<node id="n10331">
  <data key="d0">False</data>
  <data key="d1">HMGN2P34</data>
  <data key="d2">0</data>
  <data key="d3">0.0</data>
  <data key="d4">0.39476617911533796</data>
  <data key="d5">0</data>
</node>
<node id="n10332">
  <data key="d0">False</data>
  <data key="d1">HMGN2P35</data>
  <data key="d2">0</data>
  <data key="d3">0.0</data>
  <data key="d4">0.39476617911533796</data>
  <data key="d5">0</data>
</node>
<node id="n10333">
  <data key="d0">False</data>
  <data key="d1">HMGN2P36</data>
  <data key="d2">0</data>
  <data key="d3">0.0</data>
  <data key="d4">0.39476617911533796</data>
  <data key="d5">0</data>
</node>
<node id="n10334">
  <data key="d0">False</data>
  <data key="d1">HMGN2P38</data>
  <data key="d2">0</data>
  <data key="d3">0.0</data>
  <data key="d4">0.39476617911533796</data>
  <data key="d5">0</data>
</node>
<node id="n10335">
  <data key="d0">False</data>
  <data key="d1">HMGN2P39</data>
  <data key="d2">0</data>
  <data key="d3">0.0</data>
  <data key="d4">0.39476617911533796</data>
  <data key="d5">0</data>
</node>
<node id="n10336">
  <data key="d0">False</data>
  <data key="d1">HMGN2P4</data>
  <data key="d2">1</data>
  <data key="d3">0.8166666666666667</data>
  <data key="d4">0.39476617911533796</data>
  <data key="d5">0</data>
</node>
<node id="n10337">
  <data key="d0">False</data>
  <data key="d1">HMGN2P40</data>
  <data key="d2">0</data>
  <data key="d3">0.0</data>
  <data key="d4">0.39476617911533796</data>
  <data key="d5">0</data>
</node>
<node id="n10338">
  <data key="d0">False</data>
  <data key="d1">HMGN2P41</data>
  <data key="d2">0</data>
  <data key="d3">0.0</data>
  <data key="d4">0.39476617911533796</data>
  <data key="d5">0</data>
</node>
<node id="n10339">
  <data key="d0">False</data>
  <data key="d1">HMGN2P46</data>
  <data key="d2">0</data>
  <data key="d3">0.0</data>
  <data key="d4">0.39476617911533796</data>
  <data key="d5">0</data>
</node>
<node id="n10340">
  <data key="d0">False</data>
  <data key="d1">HMGN2P47</data>
  <data key="d2">0</data>
  <data key="d3">0.0</data>
  <data key="d4">0.39476617911533796</data>
  <data key="d5">0</data>
</node>
<node id="n10341">
  <data key="d0">False</data>
  <data key="d1">HMGN2P5</data>
  <data key="d2">1</data>
  <data key="d3">0.8</data>
  <data key="d4">0.39476617911533796</data>
  <data key="d5">0</data>
</node>
<node id="n10342">
  <data key="d0">False</data>
  <data key="d1">HMGN2P6</data>
  <data key="d2">0</data>
  <data key="d3">0.0</data>
  <data key="d4">0.39476617911533796</data>
  <data key="d5">0</data>
</node>
<node id="n10343">
  <data key="d0">False</data>
  <data key="d1">HMGN2P7</data>
  <data key="d2">0</data>
  <data key="d3">0.0</data>
  <data key="d4">0.39476617911533796</data>
  <data key="d5">0</data>
</node>
<node id="n10344">
  <data key="d0">False</data>
  <data key="d1">HMGN2P8</data>
  <data key="d2">0</data>
  <data key="d3">0.0</data>
  <data key="d4">0.39476617911533796</data>
  <data key="d5">0</data>
</node>
<node id="n10345">
  <data key="d0">False</data>
  <data key="d1">HMGN2P9</data>
  <data key="d2">0</data>
  <data key="d3">0.0</data>
  <data key="d4">0.39476617911533796</data>
  <data key="d5">0</data>
</node>
<node id="n10346">
  <data key="d0">False</data>
  <data key="d1">HMGN3</data>
  <data key="d2">0</data>
  <data key="d3">0.0</data>
  <data key="d4">0.39476617911533796</data>
  <data key="d5">0</data>
</node>
<node id="n10347">
  <data key="d0">False</data>
  <data key="d1">HMGN3-AS1</data>
  <data key="d2">1</data>
  <data key="d3">1.0</data>
  <data key="d4">0.39476617911533796</data>
  <data key="d5">0</data>
</node>
<node id="n10348">
  <data key="d0">False</data>
  <data key="d1">HMGN3P1</data>
  <data key="d2">0</data>
  <data key="d3">0.0</data>
  <data key="d4">0.39476617911533796</data>
  <data key="d5">0</data>
</node>
<node id="n10349">
  <data key="d0">False</data>
  <data key="d1">HMGN4</data>
  <data key="d2">1</data>
  <data key="d3">1.0</data>
  <data key="d4">0.39476617911533796</data>
  <data key="d5">0</data>
</node>
<node id="n10350">
  <data key="d0">False</data>
  <data key="d1">HMGN5</data>
  <data key="d2">0</data>
  <data key="d3">0.0</data>
  <data key="d4">0.39476617911533796</data>
  <data key="d5">0</data>
</node>
<node id="n10351">
  <data key="d0">False</data>
  <data key="d1">HMGXB3</data>
  <data key="d2">0</data>
  <data key="d3">0.0</data>
  <data key="d4">0.39476617911533796</data>
  <data key="d5">0</data>
</node>
<node id="n10352">
  <data key="d0">False</data>
  <data key="d1">HMGXB4</data>
  <data key="d2">0</data>
  <data key="d3">0.0</data>
  <data key="d4">0.39476617911533796</data>
  <data key="d5">0</data>
</node>
<node id="n10353">
  <data key="d0">False</data>
  <data key="d1">HMHB1</data>
  <data key="d2">1</data>
  <data key="d3">0.7083333333333334</data>
  <data key="d4">0.39476617911533796</data>
  <data key="d5">0</data>
</node>
<node id="n10354">
  <data key="d0">False</data>
  <data key="d1">HMMR</data>
  <data key="d2">0</data>
  <data key="d3">0.0</data>
  <data key="d4">0.39476617911533796</data>
  <data key="d5">0</data>
</node>
<node id="n10355">
  <data key="d0">False</data>
  <data key="d1">HMMR-AS1</data>
  <data key="d2">0</data>
  <data key="d3">0.0</data>
  <data key="d4">0.39476617911533796</data>
  <data key="d5">0</data>
</node>
<node id="n10356">
  <data key="d0">False</data>
  <data key="d1">HMOX1</data>
  <data key="d2">0</data>
  <data key="d3">0.0</data>
  <data key="d4">0.39476617911533796</data>
  <data key="d5">0</data>
</node>
<node id="n10357">
  <data key="d0">False</data>
  <data key="d1">HMOX2</data>
  <data key="d2">0</data>
  <data key="d3">0.0</data>
  <data key="d4">0.39476617911533796</data>
  <data key="d5">0</data>
</node>
<node id="n10358">
  <data key="d0">False</data>
  <data key="d1">HMSD</data>
  <data key="d2">0</data>
  <data key="d3">0.0</data>
  <data key="d4">0.39476617911533796</data>
  <data key="d5">0</data>
</node>
<node id="n10359">
  <data key="d0">False</data>
  <data key="d1">HMX1</data>
  <data key="d2">1</data>
  <data key="d3">0.7777777777777777</data>
  <data key="d4">0.39476617911533796</data>
  <data key="d5">0</data>
</node>
<node id="n10360">
  <data key="d0">False</data>
  <data key="d1">HMX2</data>
  <data key="d2">0</data>
  <data key="d3">0.0</data>
  <data key="d4">0.39476617911533796</data>
  <data key="d5">0</data>
</node>
<node id="n10361">
  <data key="d0">False</data>
  <data key="d1">HMX3</data>
  <data key="d2">0</data>
  <data key="d3">0.0</data>
  <data key="d4">0.39476617911533796</data>
  <data key="d5">0</data>
</node>
<node id="n10362">
  <data key="d0">False</data>
  <data key="d1">HNF1A</data>
  <data key="d2">1</data>
  <data key="d3">1.0</data>
  <data key="d4">0.39476617911533796</data>
  <data key="d5">0</data>
</node>
<node id="n10363">
  <data key="d0">False</data>
  <data key="d1">HNF1A-AS1</data>
  <data key="d2">0</data>
  <data key="d3">0.0</data>
  <data key="d4">0.39476617911533796</data>
  <data key="d5">0</data>
</node>
<node id="n10364">
  <data key="d0">False</data>
  <data key="d1">HNF1B</data>
  <data key="d2">0</data>
  <data key="d3">0.0</data>
  <data key="d4">0.39476617911533796</data>
  <data key="d5">0</data>
</node>
<node id="n10365">
  <data key="d0">False</data>
  <data key="d1">HNF4A</data>
  <data key="d2">0</data>
  <data key="d3">0.0</data>
  <data key="d4">0.39476617911533796</data>
  <data key="d5">0</data>
</node>
<node id="n10366">
  <data key="d0">False</data>
  <data key="d1">HNF4A-AS1</data>
  <data key="d2">0</data>
  <data key="d3">0.0</data>
  <data key="d4">0.39476617911533796</data>
  <data key="d5">0</data>
</node>
<node id="n10367">
  <data key="d0">False</data>
  <data key="d1">HNF4G</data>
  <data key="d2">0</data>
  <data key="d3">0.0</data>
  <data key="d4">0.39476617911533796</data>
  <data key="d5">0</data>
</node>
<node id="n10368">
  <data key="d0">False</data>
  <data key="d1">HNF4GP1</data>
  <data key="d2">0</data>
  <data key="d3">0.0</data>
  <data key="d4">0.39476617911533796</data>
  <data key="d5">0</data>
</node>
<node id="n10369">
  <data key="d0">False</data>
  <data key="d1">HNMT</data>
  <data key="d2">0</data>
  <data key="d3">0.0</data>
  <data key="d4">0.39476617911533796</data>
  <data key="d5">0</data>
</node>
<node id="n10370">
  <data key="d0">False</data>
  <data key="d1">HNRNPA0</data>
  <data key="d2">0</data>
  <data key="d3">0.0</data>
  <data key="d4">0.39476617911533796</data>
  <data key="d5">0</data>
</node>
<node id="n10371">
  <data key="d0">False</data>
  <data key="d1">HNRNPA1</data>
  <data key="d2">0</data>
  <data key="d3">0.0</data>
  <data key="d4">0.39476617911533796</data>
  <data key="d5">0</data>
</node>
<node id="n10372">
  <data key="d0">False</data>
  <data key="d1">HNRNPA1L2</data>
  <data key="d2">0</data>
  <data key="d3">0.0</data>
  <data key="d4">0.39476617911533796</data>
  <data key="d5">0</data>
</node>
<node id="n10373">
  <data key="d0">False</data>
  <data key="d1">HNRNPA1P1</data>
  <data key="d2">0</data>
  <data key="d3">0.0</data>
  <data key="d4">0.39476617911533796</data>
  <data key="d5">0</data>
</node>
<node id="n10374">
  <data key="d0">False</data>
  <data key="d1">HNRNPA1P10</data>
  <data key="d2">0</data>
  <data key="d3">0.0</data>
  <data key="d4">0.39476617911533796</data>
  <data key="d5">0</data>
</node>
<node id="n10375">
  <data key="d0">False</data>
  <data key="d1">HNRNPA1P11</data>
  <data key="d2">0</data>
  <data key="d3">0.0</data>
  <data key="d4">0.39476617911533796</data>
  <data key="d5">0</data>
</node>
<node id="n10376">
  <data key="d0">False</data>
  <data key="d1">HNRNPA1P12</data>
  <data key="d2">0</data>
  <data key="d3">0.0</data>
  <data key="d4">0.39476617911533796</data>
  <data key="d5">0</data>
</node>
<node id="n10377">
  <data key="d0">False</data>
  <data key="d1">HNRNPA1P13</data>
  <data key="d2">1</data>
  <data key="d3">0.6458333333333334</data>
  <data key="d4">0.39476617911533796</data>
  <data key="d5">0</data>
</node>
<node id="n10378">
  <data key="d0">False</data>
  <data key="d1">HNRNPA1P14</data>
  <data key="d2">0</data>
  <data key="d3">0.0</data>
  <data key="d4">0.39476617911533796</data>
  <data key="d5">0</data>
</node>
<node id="n10379">
  <data key="d0">False</data>
  <data key="d1">HNRNPA1P15</data>
  <data key="d2">0</data>
  <data key="d3">0.0</data>
  <data key="d4">0.39476617911533796</data>
  <data key="d5">0</data>
</node>
<node id="n10380">
  <data key="d0">False</data>
  <data key="d1">HNRNPA1P16</data>
  <data key="d2">0</data>
  <data key="d3">0.0</data>
  <data key="d4">0.39476617911533796</data>
  <data key="d5">0</data>
</node>
<node id="n10381">
  <data key="d0">False</data>
  <data key="d1">HNRNPA1P17</data>
  <data key="d2">0</data>
  <data key="d3">0.0</data>
  <data key="d4">0.39476617911533796</data>
  <data key="d5">0</data>
</node>
<node id="n10382">
  <data key="d0">False</data>
  <data key="d1">HNRNPA1P18</data>
  <data key="d2">0</data>
  <data key="d3">0.0</data>
  <data key="d4">0.39476617911533796</data>
  <data key="d5">0</data>
</node>
<node id="n10383">
  <data key="d0">False</data>
  <data key="d1">HNRNPA1P19</data>
  <data key="d2">0</data>
  <data key="d3">0.0</data>
  <data key="d4">0.39476617911533796</data>
  <data key="d5">0</data>
</node>
<node id="n10384">
  <data key="d0">False</data>
  <data key="d1">HNRNPA1P2</data>
  <data key="d2">0</data>
  <data key="d3">0.0</data>
  <data key="d4">0.39476617911533796</data>
  <data key="d5">0</data>
</node>
<node id="n10385">
  <data key="d0">False</data>
  <data key="d1">HNRNPA1P20</data>
  <data key="d2">0</data>
  <data key="d3">0.0</data>
  <data key="d4">0.39476617911533796</data>
  <data key="d5">0</data>
</node>
<node id="n10386">
  <data key="d0">False</data>
  <data key="d1">HNRNPA1P21</data>
  <data key="d2">1</data>
  <data key="d3">0.34824080754636244</data>
  <data key="d4">0.39476617911533796</data>
  <data key="d5">0</data>
</node>
<node id="n10387">
  <data key="d0">False</data>
  <data key="d1">HNRNPA1P22</data>
  <data key="d2">0</data>
  <data key="d3">0.0</data>
  <data key="d4">0.39476617911533796</data>
  <data key="d5">0</data>
</node>
<node id="n10388">
  <data key="d0">False</data>
  <data key="d1">HNRNPA1P23</data>
  <data key="d2">0</data>
  <data key="d3">0.0</data>
  <data key="d4">0.39476617911533796</data>
  <data key="d5">0</data>
</node>
<node id="n10389">
  <data key="d0">False</data>
  <data key="d1">HNRNPA1P24</data>
  <data key="d2">0</data>
  <data key="d3">0.0</data>
  <data key="d4">0.39476617911533796</data>
  <data key="d5">0</data>
</node>
<node id="n10390">
  <data key="d0">False</data>
  <data key="d1">HNRNPA1P25</data>
  <data key="d2">0</data>
  <data key="d3">0.0</data>
  <data key="d4">0.39476617911533796</data>
  <data key="d5">0</data>
</node>
<node id="n10391">
  <data key="d0">False</data>
  <data key="d1">HNRNPA1P26</data>
  <data key="d2">0</data>
  <data key="d3">0.0</data>
  <data key="d4">0.39476617911533796</data>
  <data key="d5">0</data>
</node>
<node id="n10392">
  <data key="d0">False</data>
  <data key="d1">HNRNPA1P27</data>
  <data key="d2">0</data>
  <data key="d3">0.0</data>
  <data key="d4">0.39476617911533796</data>
  <data key="d5">0</data>
</node>
<node id="n10393">
  <data key="d0">False</data>
  <data key="d1">HNRNPA1P28</data>
  <data key="d2">0</data>
  <data key="d3">0.0</data>
  <data key="d4">0.39476617911533796</data>
  <data key="d5">0</data>
</node>
<node id="n10394">
  <data key="d0">False</data>
  <data key="d1">HNRNPA1P29</data>
  <data key="d2">0</data>
  <data key="d3">0.0</data>
  <data key="d4">0.39476617911533796</data>
  <data key="d5">0</data>
</node>
<node id="n10395">
  <data key="d0">False</data>
  <data key="d1">HNRNPA1P3</data>
  <data key="d2">0</data>
  <data key="d3">0.0</data>
  <data key="d4">0.39476617911533796</data>
  <data key="d5">0</data>
</node>
<node id="n10396">
  <data key="d0">False</data>
  <data key="d1">HNRNPA1P30</data>
  <data key="d2">0</data>
  <data key="d3">0.0</data>
  <data key="d4">0.39476617911533796</data>
  <data key="d5">0</data>
</node>
<node id="n10397">
  <data key="d0">False</data>
  <data key="d1">HNRNPA1P31</data>
  <data key="d2">0</data>
  <data key="d3">0.0</data>
  <data key="d4">0.39476617911533796</data>
  <data key="d5">0</data>
</node>
<node id="n10398">
  <data key="d0">False</data>
  <data key="d1">HNRNPA1P32</data>
  <data key="d2">1</data>
  <data key="d3">0.5</data>
  <data key="d4">0.39476617911533796</data>
  <data key="d5">0</data>
</node>
<node id="n10399">
  <data key="d0">False</data>
  <data key="d1">HNRNPA1P33</data>
  <data key="d2">0</data>
  <data key="d3">0.0</data>
  <data key="d4">0.39476617911533796</data>
  <data key="d5">0</data>
</node>
<node id="n10400">
  <data key="d0">False</data>
  <data key="d1">HNRNPA1P34</data>
  <data key="d2">2</data>
  <data key="d3">0.45512820512820507</data>
  <data key="d4">0.39476617911533796</data>
  <data key="d5">0</data>
</node>
<node id="n10401">
  <data key="d0">False</data>
  <data key="d1">HNRNPA1P35</data>
  <data key="d2">1</data>
  <data key="d3">1.0</data>
  <data key="d4">0.39476617911533796</data>
  <data key="d5">0</data>
</node>
<node id="n10402">
  <data key="d0">False</data>
  <data key="d1">HNRNPA1P36</data>
  <data key="d2">0</data>
  <data key="d3">0.0</data>
  <data key="d4">0.39476617911533796</data>
  <data key="d5">0</data>
</node>
<node id="n10403">
  <data key="d0">False</data>
  <data key="d1">HNRNPA1P37</data>
  <data key="d2">0</data>
  <data key="d3">0.0</data>
  <data key="d4">0.39476617911533796</data>
  <data key="d5">0</data>
</node>
<node id="n10404">
  <data key="d0">False</data>
  <data key="d1">HNRNPA1P38</data>
  <data key="d2">0</data>
  <data key="d3">0.0</data>
  <data key="d4">0.39476617911533796</data>
  <data key="d5">0</data>
</node>
<node id="n10405">
  <data key="d0">False</data>
  <data key="d1">HNRNPA1P39</data>
  <data key="d2">0</data>
  <data key="d3">0.0</data>
  <data key="d4">0.39476617911533796</data>
  <data key="d5">0</data>
</node>
<node id="n10406">
  <data key="d0">False</data>
  <data key="d1">HNRNPA1P4</data>
  <data key="d2">0</data>
  <data key="d3">0.0</data>
  <data key="d4">0.39476617911533796</data>
  <data key="d5">0</data>
</node>
<node id="n10407">
  <data key="d0">False</data>
  <data key="d1">HNRNPA1P40</data>
  <data key="d2">0</data>
  <data key="d3">0.0</data>
  <data key="d4">0.39476617911533796</data>
  <data key="d5">0</data>
</node>
<node id="n10408">
  <data key="d0">False</data>
  <data key="d1">HNRNPA1P41</data>
  <data key="d2">0</data>
  <data key="d3">0.0</data>
  <data key="d4">0.39476617911533796</data>
  <data key="d5">0</data>
</node>
<node id="n10409">
  <data key="d0">False</data>
  <data key="d1">HNRNPA1P42</data>
  <data key="d2">0</data>
  <data key="d3">0.0</data>
  <data key="d4">0.39476617911533796</data>
  <data key="d5">0</data>
</node>
<node id="n10410">
  <data key="d0">False</data>
  <data key="d1">HNRNPA1P43</data>
  <data key="d2">0</data>
  <data key="d3">0.0</data>
  <data key="d4">0.39476617911533796</data>
  <data key="d5">0</data>
</node>
<node id="n10411">
  <data key="d0">False</data>
  <data key="d1">HNRNPA1P44</data>
  <data key="d2">0</data>
  <data key="d3">0.0</data>
  <data key="d4">0.39476617911533796</data>
  <data key="d5">0</data>
</node>
<node id="n10412">
  <data key="d0">False</data>
  <data key="d1">HNRNPA1P45</data>
  <data key="d2">0</data>
  <data key="d3">0.0</data>
  <data key="d4">0.39476617911533796</data>
  <data key="d5">0</data>
</node>
<node id="n10413">
  <data key="d0">False</data>
  <data key="d1">HNRNPA1P46</data>
  <data key="d2">0</data>
  <data key="d3">0.0</data>
  <data key="d4">0.39476617911533796</data>
  <data key="d5">0</data>
</node>
<node id="n10414">
  <data key="d0">False</data>
  <data key="d1">HNRNPA1P47</data>
  <data key="d2">0</data>
  <data key="d3">0.0</data>
  <data key="d4">0.39476617911533796</data>
  <data key="d5">0</data>
</node>
<node id="n10415">
  <data key="d0">False</data>
  <data key="d1">HNRNPA1P48</data>
  <data key="d2">1</data>
  <data key="d3">0.5555555555555556</data>
  <data key="d4">0.39476617911533796</data>
  <data key="d5">0</data>
</node>
<node id="n10416">
  <data key="d0">False</data>
  <data key="d1">HNRNPA1P49</data>
  <data key="d2">0</data>
  <data key="d3">0.0</data>
  <data key="d4">0.39476617911533796</data>
  <data key="d5">0</data>
</node>
<node id="n10417">
  <data key="d0">False</data>
  <data key="d1">HNRNPA1P5</data>
  <data key="d2">0</data>
  <data key="d3">0.0</data>
  <data key="d4">0.39476617911533796</data>
  <data key="d5">0</data>
</node>
<node id="n10418">
  <data key="d0">False</data>
  <data key="d1">HNRNPA1P50</data>
  <data key="d2">1</data>
  <data key="d3">1.0</data>
  <data key="d4">0.39476617911533796</data>
  <data key="d5">0</data>
</node>
<node id="n10419">
  <data key="d0">False</data>
  <data key="d1">HNRNPA1P51</data>
  <data key="d2">0</data>
  <data key="d3">0.0</data>
  <data key="d4">0.39476617911533796</data>
  <data key="d5">0</data>
</node>
<node id="n10420">
  <data key="d0">False</data>
  <data key="d1">HNRNPA1P52</data>
  <data key="d2">0</data>
  <data key="d3">0.0</data>
  <data key="d4">0.39476617911533796</data>
  <data key="d5">0</data>
</node>
<node id="n10421">
  <data key="d0">False</data>
  <data key="d1">HNRNPA1P53</data>
  <data key="d2">0</data>
  <data key="d3">0.0</data>
  <data key="d4">0.39476617911533796</data>
  <data key="d5">0</data>
</node>
<node id="n10422">
  <data key="d0">False</data>
  <data key="d1">HNRNPA1P54</data>
  <data key="d2">0</data>
  <data key="d3">0.0</data>
  <data key="d4">0.39476617911533796</data>
  <data key="d5">0</data>
</node>
<node id="n10423">
  <data key="d0">False</data>
  <data key="d1">HNRNPA1P55</data>
  <data key="d2">0</data>
  <data key="d3">0.0</data>
  <data key="d4">0.39476617911533796</data>
  <data key="d5">0</data>
</node>
<node id="n10424">
  <data key="d0">False</data>
  <data key="d1">HNRNPA1P56</data>
  <data key="d2">0</data>
  <data key="d3">0.0</data>
  <data key="d4">0.39476617911533796</data>
  <data key="d5">0</data>
</node>
<node id="n10425">
  <data key="d0">False</data>
  <data key="d1">HNRNPA1P57</data>
  <data key="d2">0</data>
  <data key="d3">0.0</data>
  <data key="d4">0.39476617911533796</data>
  <data key="d5">0</data>
</node>
<node id="n10426">
  <data key="d0">False</data>
  <data key="d1">HNRNPA1P58</data>
  <data key="d2">0</data>
  <data key="d3">0.0</data>
  <data key="d4">0.39476617911533796</data>
  <data key="d5">0</data>
</node>
<node id="n10427">
  <data key="d0">False</data>
  <data key="d1">HNRNPA1P59</data>
  <data key="d2">1</data>
  <data key="d3">0.5586193568336426</data>
  <data key="d4">0.39476617911533796</data>
  <data key="d5">0</data>
</node>
<node id="n10428">
  <data key="d0">False</data>
  <data key="d1">HNRNPA1P6</data>
  <data key="d2">0</data>
  <data key="d3">0.0</data>
  <data key="d4">0.39476617911533796</data>
  <data key="d5">0</data>
</node>
<node id="n10429">
  <data key="d0">False</data>
  <data key="d1">HNRNPA1P60</data>
  <data key="d2">0</data>
  <data key="d3">0.0</data>
  <data key="d4">0.39476617911533796</data>
  <data key="d5">0</data>
</node>
<node id="n10430">
  <data key="d0">False</data>
  <data key="d1">HNRNPA1P61</data>
  <data key="d2">0</data>
  <data key="d3">0.0</data>
  <data key="d4">0.39476617911533796</data>
  <data key="d5">0</data>
</node>
<node id="n10431">
  <data key="d0">False</data>
  <data key="d1">HNRNPA1P62</data>
  <data key="d2">0</data>
  <data key="d3">0.0</data>
  <data key="d4">0.39476617911533796</data>
  <data key="d5">0</data>
</node>
<node id="n10432">
  <data key="d0">False</data>
  <data key="d1">HNRNPA1P63</data>
  <data key="d2">0</data>
  <data key="d3">0.0</data>
  <data key="d4">0.39476617911533796</data>
  <data key="d5">0</data>
</node>
<node id="n10433">
  <data key="d0">False</data>
  <data key="d1">HNRNPA1P64</data>
  <data key="d2">0</data>
  <data key="d3">0.0</data>
  <data key="d4">0.39476617911533796</data>
  <data key="d5">0</data>
</node>
<node id="n10434">
  <data key="d0">False</data>
  <data key="d1">HNRNPA1P65</data>
  <data key="d2">0</data>
  <data key="d3">0.0</data>
  <data key="d4">0.39476617911533796</data>
  <data key="d5">0</data>
</node>
<node id="n10435">
  <data key="d0">False</data>
  <data key="d1">HNRNPA1P66</data>
  <data key="d2">0</data>
  <data key="d3">0.0</data>
  <data key="d4">0.39476617911533796</data>
  <data key="d5">0</data>
</node>
<node id="n10436">
  <data key="d0">False</data>
  <data key="d1">HNRNPA1P67</data>
  <data key="d2">0</data>
  <data key="d3">0.0</data>
  <data key="d4">0.39476617911533796</data>
  <data key="d5">0</data>
</node>
<node id="n10437">
  <data key="d0">False</data>
  <data key="d1">HNRNPA1P68</data>
  <data key="d2">0</data>
  <data key="d3">0.0</data>
  <data key="d4">0.39476617911533796</data>
  <data key="d5">0</data>
</node>
<node id="n10438">
  <data key="d0">False</data>
  <data key="d1">HNRNPA1P69</data>
  <data key="d2">0</data>
  <data key="d3">0.0</data>
  <data key="d4">0.39476617911533796</data>
  <data key="d5">0</data>
</node>
<node id="n10439">
  <data key="d0">False</data>
  <data key="d1">HNRNPA1P7</data>
  <data key="d2">0</data>
  <data key="d3">0.0</data>
  <data key="d4">0.39476617911533796</data>
  <data key="d5">0</data>
</node>
<node id="n10440">
  <data key="d0">False</data>
  <data key="d1">HNRNPA1P70</data>
  <data key="d2">0</data>
  <data key="d3">0.0</data>
  <data key="d4">0.39476617911533796</data>
  <data key="d5">0</data>
</node>
<node id="n10441">
  <data key="d0">False</data>
  <data key="d1">HNRNPA1P71</data>
  <data key="d2">0</data>
  <data key="d3">0.0</data>
  <data key="d4">0.39476617911533796</data>
  <data key="d5">0</data>
</node>
<node id="n10442">
  <data key="d0">False</data>
  <data key="d1">HNRNPA1P72</data>
  <data key="d2">0</data>
  <data key="d3">0.0</data>
  <data key="d4">0.39476617911533796</data>
  <data key="d5">0</data>
</node>
<node id="n10443">
  <data key="d0">False</data>
  <data key="d1">HNRNPA1P73</data>
  <data key="d2">0</data>
  <data key="d3">0.0</data>
  <data key="d4">0.39476617911533796</data>
  <data key="d5">0</data>
</node>
<node id="n10444">
  <data key="d0">False</data>
  <data key="d1">HNRNPA1P74</data>
  <data key="d2">0</data>
  <data key="d3">0.0</data>
  <data key="d4">0.39476617911533796</data>
  <data key="d5">0</data>
</node>
<node id="n10445">
  <data key="d0">False</data>
  <data key="d1">HNRNPA1P76</data>
  <data key="d2">0</data>
  <data key="d3">0.0</data>
  <data key="d4">0.39476617911533796</data>
  <data key="d5">0</data>
</node>
<node id="n10446">
  <data key="d0">False</data>
  <data key="d1">HNRNPA1P8</data>
  <data key="d2">1</data>
  <data key="d3">1.0</data>
  <data key="d4">0.39476617911533796</data>
  <data key="d5">0</data>
</node>
<node id="n10447">
  <data key="d0">False</data>
  <data key="d1">HNRNPA1P9</data>
  <data key="d2">1</data>
  <data key="d3">0.8888888888888888</data>
  <data key="d4">0.39476617911533796</data>
  <data key="d5">0</data>
</node>
<node id="n10448">
  <data key="d0">False</data>
  <data key="d1">HNRNPA2B1</data>
  <data key="d2">0</data>
  <data key="d3">0.0</data>
  <data key="d4">0.39476617911533796</data>
  <data key="d5">0</data>
</node>
<node id="n10449">
  <data key="d0">False</data>
  <data key="d1">HNRNPA3</data>
  <data key="d2">0</data>
  <data key="d3">0.0</data>
  <data key="d4">0.39476617911533796</data>
  <data key="d5">0</data>
</node>
<node id="n10450">
  <data key="d0">False</data>
  <data key="d1">HNRNPA3P1</data>
  <data key="d2">0</data>
  <data key="d3">0.0</data>
  <data key="d4">0.39476617911533796</data>
  <data key="d5">0</data>
</node>
<node id="n10451">
  <data key="d0">False</data>
  <data key="d1">HNRNPA3P10</data>
  <data key="d2">0</data>
  <data key="d3">0.0</data>
  <data key="d4">0.39476617911533796</data>
  <data key="d5">0</data>
</node>
<node id="n10452">
  <data key="d0">False</data>
  <data key="d1">HNRNPA3P11</data>
  <data key="d2">0</data>
  <data key="d3">0.0</data>
  <data key="d4">0.39476617911533796</data>
  <data key="d5">0</data>
</node>
<node id="n10453">
  <data key="d0">False</data>
  <data key="d1">HNRNPA3P12</data>
  <data key="d2">0</data>
  <data key="d3">0.0</data>
  <data key="d4">0.39476617911533796</data>
  <data key="d5">0</data>
</node>
<node id="n10454">
  <data key="d0">False</data>
  <data key="d1">HNRNPA3P13</data>
  <data key="d2">0</data>
  <data key="d3">0.0</data>
  <data key="d4">0.39476617911533796</data>
  <data key="d5">0</data>
</node>
<node id="n10455">
  <data key="d0">False</data>
  <data key="d1">HNRNPA3P14</data>
  <data key="d2">0</data>
  <data key="d3">0.0</data>
  <data key="d4">0.39476617911533796</data>
  <data key="d5">0</data>
</node>
<node id="n10456">
  <data key="d0">False</data>
  <data key="d1">HNRNPA3P15</data>
  <data key="d2">1</data>
  <data key="d3">0.9166666666666666</data>
  <data key="d4">0.39476617911533796</data>
  <data key="d5">0</data>
</node>
<node id="n10457">
  <data key="d0">False</data>
  <data key="d1">HNRNPA3P16</data>
  <data key="d2">0</data>
  <data key="d3">0.0</data>
  <data key="d4">0.39476617911533796</data>
  <data key="d5">0</data>
</node>
<node id="n10458">
  <data key="d0">False</data>
  <data key="d1">HNRNPA3P2</data>
  <data key="d2">0</data>
  <data key="d3">0.0</data>
  <data key="d4">0.39476617911533796</data>
  <data key="d5">0</data>
</node>
<node id="n10459">
  <data key="d0">False</data>
  <data key="d1">HNRNPA3P3</data>
  <data key="d2">0</data>
  <data key="d3">0.0</data>
  <data key="d4">0.39476617911533796</data>
  <data key="d5">0</data>
</node>
<node id="n10460">
  <data key="d0">False</data>
  <data key="d1">HNRNPA3P4</data>
  <data key="d2">0</data>
  <data key="d3">0.0</data>
  <data key="d4">0.39476617911533796</data>
  <data key="d5">0</data>
</node>
<node id="n10461">
  <data key="d0">False</data>
  <data key="d1">HNRNPA3P5</data>
  <data key="d2">1</data>
  <data key="d3">0.5284742468415937</data>
  <data key="d4">0.39476617911533796</data>
  <data key="d5">0</data>
</node>
<node id="n10462">
  <data key="d0">False</data>
  <data key="d1">HNRNPA3P6</data>
  <data key="d2">0</data>
  <data key="d3">0.0</data>
  <data key="d4">0.39476617911533796</data>
  <data key="d5">0</data>
</node>
<node id="n10463">
  <data key="d0">False</data>
  <data key="d1">HNRNPA3P7</data>
  <data key="d2">0</data>
  <data key="d3">0.0</data>
  <data key="d4">0.39476617911533796</data>
  <data key="d5">0</data>
</node>
<node id="n10464">
  <data key="d0">False</data>
  <data key="d1">HNRNPA3P8</data>
  <data key="d2">0</data>
  <data key="d3">0.0</data>
  <data key="d4">0.39476617911533796</data>
  <data key="d5">0</data>
</node>
<node id="n10465">
  <data key="d0">False</data>
  <data key="d1">HNRNPA3P9</data>
  <data key="d2">0</data>
  <data key="d3">0.0</data>
  <data key="d4">0.39476617911533796</data>
  <data key="d5">0</data>
</node>
<node id="n10466">
  <data key="d0">False</data>
  <data key="d1">HNRNPAB</data>
  <data key="d2">0</data>
  <data key="d3">0.0</data>
  <data key="d4">0.39476617911533796</data>
  <data key="d5">0</data>
</node>
<node id="n10467">
  <data key="d0">False</data>
  <data key="d1">HNRNPABP1</data>
  <data key="d2">0</data>
  <data key="d3">0.0</data>
  <data key="d4">0.39476617911533796</data>
  <data key="d5">0</data>
</node>
<node id="n10468">
  <data key="d0">False</data>
  <data key="d1">HNRNPC</data>
  <data key="d2">0</data>
  <data key="d3">0.0</data>
  <data key="d4">0.39476617911533796</data>
  <data key="d5">0</data>
</node>
<node id="n10469">
  <data key="d0">False</data>
  <data key="d1">HNRNPCL1</data>
  <data key="d2">0</data>
  <data key="d3">0.0</data>
  <data key="d4">0.39476617911533796</data>
  <data key="d5">0</data>
</node>
<node id="n10470">
  <data key="d0">False</data>
  <data key="d1">HNRNPCL2</data>
  <data key="d2">0</data>
  <data key="d3">0.0</data>
  <data key="d4">0.39476617911533796</data>
  <data key="d5">0</data>
</node>
<node id="n10471">
  <data key="d0">False</data>
  <data key="d1">HNRNPCL3</data>
  <data key="d2">0</data>
  <data key="d3">0.0</data>
  <data key="d4">0.39476617911533796</data>
  <data key="d5">0</data>
</node>
<node id="n10472">
  <data key="d0">False</data>
  <data key="d1">HNRNPCL4</data>
  <data key="d2">0</data>
  <data key="d3">0.0</data>
  <data key="d4">0.39476617911533796</data>
  <data key="d5">0</data>
</node>
<node id="n10473">
  <data key="d0">False</data>
  <data key="d1">HNRNPCP1</data>
  <data key="d2">0</data>
  <data key="d3">0.0</data>
  <data key="d4">0.39476617911533796</data>
  <data key="d5">0</data>
</node>
<node id="n10474">
  <data key="d0">False</data>
  <data key="d1">HNRNPCP10</data>
  <data key="d2">0</data>
  <data key="d3">0.0</data>
  <data key="d4">0.39476617911533796</data>
  <data key="d5">0</data>
</node>
<node id="n10475">
  <data key="d0">False</data>
  <data key="d1">HNRNPCP2</data>
  <data key="d2">0</data>
  <data key="d3">0.0</data>
  <data key="d4">0.39476617911533796</data>
  <data key="d5">0</data>
</node>
<node id="n10476">
  <data key="d0">False</data>
  <data key="d1">HNRNPCP3</data>
  <data key="d2">2</data>
  <data key="d3">0.48225108225108226</data>
  <data key="d4">0.39476617911533796</data>
  <data key="d5">0</data>
</node>
<node id="n10477">
  <data key="d0">False</data>
  <data key="d1">HNRNPCP4</data>
  <data key="d2">0</data>
  <data key="d3">0.0</data>
  <data key="d4">0.39476617911533796</data>
  <data key="d5">0</data>
</node>
<node id="n10478">
  <data key="d0">False</data>
  <data key="d1">HNRNPCP6</data>
  <data key="d2">0</data>
  <data key="d3">0.0</data>
  <data key="d4">0.39476617911533796</data>
  <data key="d5">0</data>
</node>
<node id="n10479">
  <data key="d0">False</data>
  <data key="d1">HNRNPCP7</data>
  <data key="d2">1</data>
  <data key="d3">0.411829143079143</data>
  <data key="d4">0.39476617911533796</data>
  <data key="d5">0</data>
</node>
<node id="n10480">
  <data key="d0">False</data>
  <data key="d1">HNRNPCP8</data>
  <data key="d2">0</data>
  <data key="d3">0.0</data>
  <data key="d4">0.39476617911533796</data>
  <data key="d5">0</data>
</node>
<node id="n10481">
  <data key="d0">False</data>
  <data key="d1">HNRNPCP9</data>
  <data key="d2">0</data>
  <data key="d3">0.0</data>
  <data key="d4">0.39476617911533796</data>
  <data key="d5">0</data>
</node>
<node id="n10482">
  <data key="d0">False</data>
  <data key="d1">HNRNPD</data>
  <data key="d2">3</data>
  <data key="d3">0.306060606060606</data>
  <data key="d4">0.39476617911533796</data>
  <data key="d5">0.0</data>
</node>
<node id="n10483">
  <data key="d0">False</data>
  <data key="d1">HNRNPDL</data>
  <data key="d2">0</data>
  <data key="d3">0.0</data>
  <data key="d4">0.39476617911533796</data>
  <data key="d5">0</data>
</node>
<node id="n10484">
  <data key="d0">False</data>
  <data key="d1">HNRNPDLP1</data>
  <data key="d2">0</data>
  <data key="d3">0.0</data>
  <data key="d4">0.39476617911533796</data>
  <data key="d5">0</data>
</node>
<node id="n10485">
  <data key="d0">False</data>
  <data key="d1">HNRNPDLP2</data>
  <data key="d2">0</data>
  <data key="d3">0.0</data>
  <data key="d4">0.39476617911533796</data>
  <data key="d5">0</data>
</node>
<node id="n10486">
  <data key="d0">False</data>
  <data key="d1">HNRNPDLP3</data>
  <data key="d2">0</data>
  <data key="d3">0.0</data>
  <data key="d4">0.39476617911533796</data>
  <data key="d5">0</data>
</node>
<node id="n10487">
  <data key="d0">False</data>
  <data key="d1">HNRNPDLP4</data>
  <data key="d2">0</data>
  <data key="d3">0.0</data>
  <data key="d4">0.39476617911533796</data>
  <data key="d5">0</data>
</node>
<node id="n10488">
  <data key="d0">False</data>
  <data key="d1">HNRNPDP1</data>
  <data key="d2">0</data>
  <data key="d3">0.0</data>
  <data key="d4">0.39476617911533796</data>
  <data key="d5">0</data>
</node>
<node id="n10489">
  <data key="d0">False</data>
  <data key="d1">HNRNPDP2</data>
  <data key="d2">0</data>
  <data key="d3">0.0</data>
  <data key="d4">0.39476617911533796</data>
  <data key="d5">0</data>
</node>
<node id="n10490">
  <data key="d0">False</data>
  <data key="d1">HNRNPF</data>
  <data key="d2">0</data>
  <data key="d3">0.0</data>
  <data key="d4">0.39476617911533796</data>
  <data key="d5">0</data>
</node>
<node id="n10491">
  <data key="d0">False</data>
  <data key="d1">HNRNPFP1</data>
  <data key="d2">0</data>
  <data key="d3">0.0</data>
  <data key="d4">0.39476617911533796</data>
  <data key="d5">0</data>
</node>
<node id="n10492">
  <data key="d0">False</data>
  <data key="d1">HNRNPH1</data>
  <data key="d2">1</data>
  <data key="d3">0.9285714285714286</data>
  <data key="d4">0.39476617911533796</data>
  <data key="d5">0</data>
</node>
<node id="n10493">
  <data key="d0">False</data>
  <data key="d1">HNRNPH1P1</data>
  <data key="d2">1</data>
  <data key="d3">0.811904761904762</data>
  <data key="d4">0.39476617911533796</data>
  <data key="d5">0</data>
</node>
<node id="n10494">
  <data key="d0">False</data>
  <data key="d1">HNRNPH1P2</data>
  <data key="d2">0</data>
  <data key="d3">0.0</data>
  <data key="d4">0.39476617911533796</data>
  <data key="d5">0</data>
</node>
<node id="n10495">
  <data key="d0">False</data>
  <data key="d1">HNRNPH1P3</data>
  <data key="d2">0</data>
  <data key="d3">0.0</data>
  <data key="d4">0.39476617911533796</data>
  <data key="d5">0</data>
</node>
<node id="n10496">
  <data key="d0">False</data>
  <data key="d1">HNRNPH2</data>
  <data key="d2">0</data>
  <data key="d3">0.0</data>
  <data key="d4">0.39476617911533796</data>
  <data key="d5">0</data>
</node>
<node id="n10497">
  <data key="d0">False</data>
  <data key="d1">HNRNPH3</data>
  <data key="d2">0</data>
  <data key="d3">0.0</data>
  <data key="d4">0.39476617911533796</data>
  <data key="d5">0</data>
</node>
<node id="n10498">
  <data key="d0">False</data>
  <data key="d1">HNRNPH3P1</data>
  <data key="d2">0</data>
  <data key="d3">0.0</data>
  <data key="d4">0.39476617911533796</data>
  <data key="d5">0</data>
</node>
<node id="n10499">
  <data key="d0">False</data>
  <data key="d1">HNRNPK</data>
  <data key="d2">1</data>
  <data key="d3">0.8333333333333334</data>
  <data key="d4">0.39476617911533796</data>
  <data key="d5">0</data>
</node>
<node id="n10500">
  <data key="d0">False</data>
  <data key="d1">HNRNPKP1</data>
  <data key="d2">0</data>
  <data key="d3">0.0</data>
  <data key="d4">0.39476617911533796</data>
  <data key="d5">0</data>
</node>
<node id="n10501">
  <data key="d0">False</data>
  <data key="d1">HNRNPKP2</data>
  <data key="d2">0</data>
  <data key="d3">0.0</data>
  <data key="d4">0.39476617911533796</data>
  <data key="d5">0</data>
</node>
<node id="n10502">
  <data key="d0">False</data>
  <data key="d1">HNRNPKP3</data>
  <data key="d2">0</data>
  <data key="d3">0.0</data>
  <data key="d4">0.39476617911533796</data>
  <data key="d5">0</data>
</node>
<node id="n10503">
  <data key="d0">False</data>
  <data key="d1">HNRNPKP4</data>
  <data key="d2">0</data>
  <data key="d3">0.0</data>
  <data key="d4">0.39476617911533796</data>
  <data key="d5">0</data>
</node>
<node id="n10504">
  <data key="d0">False</data>
  <data key="d1">HNRNPKP5</data>
  <data key="d2">0</data>
  <data key="d3">0.0</data>
  <data key="d4">0.39476617911533796</data>
  <data key="d5">0</data>
</node>
<node id="n10505">
  <data key="d0">False</data>
  <data key="d1">HNRNPL</data>
  <data key="d2">0</data>
  <data key="d3">0.0</data>
  <data key="d4">0.39476617911533796</data>
  <data key="d5">0</data>
</node>
<node id="n10506">
  <data key="d0">False</data>
  <data key="d1">HNRNPLL</data>
  <data key="d2">0</data>
  <data key="d3">0.0</data>
  <data key="d4">0.39476617911533796</data>
  <data key="d5">0</data>
</node>
<node id="n10507">
  <data key="d0">False</data>
  <data key="d1">HNRNPLP1</data>
  <data key="d2">0</data>
  <data key="d3">0.0</data>
  <data key="d4">0.39476617911533796</data>
  <data key="d5">0</data>
</node>
<node id="n10508">
  <data key="d0">False</data>
  <data key="d1">HNRNPLP2</data>
  <data key="d2">0</data>
  <data key="d3">0.0</data>
  <data key="d4">0.39476617911533796</data>
  <data key="d5">0</data>
</node>
<node id="n10509">
  <data key="d0">False</data>
  <data key="d1">HNRNPM</data>
  <data key="d2">0</data>
  <data key="d3">0.0</data>
  <data key="d4">0.39476617911533796</data>
  <data key="d5">0</data>
</node>
<node id="n10510">
  <data key="d0">False</data>
  <data key="d1">HNRNPMP1</data>
  <data key="d2">0</data>
  <data key="d3">0.0</data>
  <data key="d4">0.39476617911533796</data>
  <data key="d5">0</data>
</node>
<node id="n10511">
  <data key="d0">False</data>
  <data key="d1">HNRNPMP2</data>
  <data key="d2">0</data>
  <data key="d3">0.0</data>
  <data key="d4">0.39476617911533796</data>
  <data key="d5">0</data>
</node>
<node id="n10512">
  <data key="d0">False</data>
  <data key="d1">HNRNPR</data>
  <data key="d2">0</data>
  <data key="d3">0.0</data>
  <data key="d4">0.39476617911533796</data>
  <data key="d5">0</data>
</node>
<node id="n10513">
  <data key="d0">False</data>
  <data key="d1">HNRNPRP1</data>
  <data key="d2">1</data>
  <data key="d3">1.0</data>
  <data key="d4">0.39476617911533796</data>
  <data key="d5">0</data>
</node>
<node id="n10514">
  <data key="d0">False</data>
  <data key="d1">HNRNPRP2</data>
  <data key="d2">0</data>
  <data key="d3">0.0</data>
  <data key="d4">0.39476617911533796</data>
  <data key="d5">0</data>
</node>
<node id="n10515">
  <data key="d0">False</data>
  <data key="d1">HNRNPU</data>
  <data key="d2">1</data>
  <data key="d3">0.8257575757575757</data>
  <data key="d4">0.39476617911533796</data>
  <data key="d5">0</data>
</node>
<node id="n10516">
  <data key="d0">False</data>
  <data key="d1">HNRNPUL1</data>
  <data key="d2">0</data>
  <data key="d3">0.0</data>
  <data key="d4">0.39476617911533796</data>
  <data key="d5">0</data>
</node>
<node id="n10517">
  <data key="d0">False</data>
  <data key="d1">HNRNPUL2</data>
  <data key="d2">0</data>
  <data key="d3">0.0</data>
  <data key="d4">0.39476617911533796</data>
  <data key="d5">0</data>
</node>
<node id="n10518">
  <data key="d0">False</data>
  <data key="d1">HNRNPUL2-BSCL2</data>
  <data key="d2">0</data>
  <data key="d3">0.0</data>
  <data key="d4">0.39476617911533796</data>
  <data key="d5">0</data>
</node>
<node id="n10519">
  <data key="d0">False</data>
  <data key="d1">HNRNPUP1</data>
  <data key="d2">0</data>
  <data key="d3">0.0</data>
  <data key="d4">0.39476617911533796</data>
  <data key="d5">0</data>
</node>
<node id="n10520">
  <data key="d0">False</data>
  <data key="d1">HOGA1</data>
  <data key="d2">1</data>
  <data key="d3">1.0</data>
  <data key="d4">0.39476617911533796</data>
  <data key="d5">0</data>
</node>
<node id="n10521">
  <data key="d0">False</data>
  <data key="d1">HOMER1</data>
  <data key="d2">0</data>
  <data key="d3">0.0</data>
  <data key="d4">0.39476617911533796</data>
  <data key="d5">0</data>
</node>
<node id="n10522">
  <data key="d0">False</data>
  <data key="d1">HOMER2</data>
  <data key="d2">0</data>
  <data key="d3">0.0</data>
  <data key="d4">0.39476617911533796</data>
  <data key="d5">0</data>
</node>
<node id="n10523">
  <data key="d0">False</data>
  <data key="d1">HOMER2P1</data>
  <data key="d2">0</data>
  <data key="d3">0.0</data>
  <data key="d4">0.39476617911533796</data>
  <data key="d5">0</data>
</node>
<node id="n10524">
  <data key="d0">False</data>
  <data key="d1">HOMER2P2</data>
  <data key="d2">0</data>
  <data key="d3">0.0</data>
  <data key="d4">0.39476617911533796</data>
  <data key="d5">0</data>
</node>
<node id="n10525">
  <data key="d0">False</data>
  <data key="d1">HOMER3</data>
  <data key="d2">0</data>
  <data key="d3">0.0</data>
  <data key="d4">0.39476617911533796</data>
  <data key="d5">0</data>
</node>
<node id="n10526">
  <data key="d0">False</data>
  <data key="d1">HOMER3-AS1</data>
  <data key="d2">0</data>
  <data key="d3">0.0</data>
  <data key="d4">0.39476617911533796</data>
  <data key="d5">0</data>
</node>
<node id="n10527">
  <data key="d0">False</data>
  <data key="d1">HOMEZ</data>
  <data key="d2">0</data>
  <data key="d3">0.0</data>
  <data key="d4">0.39476617911533796</data>
  <data key="d5">0</data>
</node>
<node id="n10528">
  <data key="d0">False</data>
  <data key="d1">HOOK1</data>
  <data key="d2">0</data>
  <data key="d3">0.0</data>
  <data key="d4">0.39476617911533796</data>
  <data key="d5">0</data>
</node>
<node id="n10529">
  <data key="d0">False</data>
  <data key="d1">HOOK2</data>
  <data key="d2">1</data>
  <data key="d3">0.811904761904762</data>
  <data key="d4">0.39476617911533796</data>
  <data key="d5">0</data>
</node>
<node id="n10530">
  <data key="d0">False</data>
  <data key="d1">HOOK3</data>
  <data key="d2">0</data>
  <data key="d3">0.0</data>
  <data key="d4">0.39476617911533796</data>
  <data key="d5">0</data>
</node>
<node id="n10531">
  <data key="d0">False</data>
  <data key="d1">HOPX</data>
  <data key="d2">0</data>
  <data key="d3">0.0</data>
  <data key="d4">0.39476617911533796</data>
  <data key="d5">0</data>
</node>
<node id="n10532">
  <data key="d0">False</data>
  <data key="d1">HORMAD1</data>
  <data key="d2">0</data>
  <data key="d3">0.0</data>
  <data key="d4">0.39476617911533796</data>
  <data key="d5">0</data>
</node>
<node id="n10533">
  <data key="d0">False</data>
  <data key="d1">HORMAD2</data>
  <data key="d2">0</data>
  <data key="d3">0.0</data>
  <data key="d4">0.39476617911533796</data>
  <data key="d5">0</data>
</node>
<node id="n10534">
  <data key="d0">False</data>
  <data key="d1">HORMAD2-AS1</data>
  <data key="d2">0</data>
  <data key="d3">0.0</data>
  <data key="d4">0.39476617911533796</data>
  <data key="d5">0</data>
</node>
<node id="n10535">
  <data key="d0">False</data>
  <data key="d1">HOTAIR</data>
  <data key="d2">0</data>
  <data key="d3">0.0</data>
  <data key="d4">0.39476617911533796</data>
  <data key="d5">0</data>
</node>
<node id="n10536">
  <data key="d0">False</data>
  <data key="d1">HOTAIRM1</data>
  <data key="d2">0</data>
  <data key="d3">0.0</data>
  <data key="d4">0.39476617911533796</data>
  <data key="d5">0</data>
</node>
<node id="n10537">
  <data key="d0">False</data>
  <data key="d1">HOTTIP</data>
  <data key="d2">0</data>
  <data key="d3">0.0</data>
  <data key="d4">0.39476617911533796</data>
  <data key="d5">0</data>
</node>
<node id="n10538">
  <data key="d0">False</data>
  <data key="d1">HOXA-AS2</data>
  <data key="d2">0</data>
  <data key="d3">0.0</data>
  <data key="d4">0.39476617911533796</data>
  <data key="d5">0</data>
</node>
<node id="n10539">
  <data key="d0">False</data>
  <data key="d1">HOXA-AS3</data>
  <data key="d2">0</data>
  <data key="d3">0.0</data>
  <data key="d4">0.39476617911533796</data>
  <data key="d5">0</data>
</node>
<node id="n10540">
  <data key="d0">False</data>
  <data key="d1">HOXA1</data>
  <data key="d2">0</data>
  <data key="d3">0.0</data>
  <data key="d4">0.39476617911533796</data>
  <data key="d5">0</data>
</node>
<node id="n10541">
  <data key="d0">False</data>
  <data key="d1">HOXA10</data>
  <data key="d2">0</data>
  <data key="d3">0.0</data>
  <data key="d4">0.39476617911533796</data>
  <data key="d5">0</data>
</node>
<node id="n10542">
  <data key="d0">False</data>
  <data key="d1">HOXA10-AS</data>
  <data key="d2">0</data>
  <data key="d3">0.0</data>
  <data key="d4">0.39476617911533796</data>
  <data key="d5">0</data>
</node>
<node id="n10543">
  <data key="d0">False</data>
  <data key="d1">HOXA11</data>
  <data key="d2">2</data>
  <data key="d3">0.29420917247004197</data>
  <data key="d4">0.39476617911533796</data>
  <data key="d5">0</data>
</node>
<node id="n10544">
  <data key="d0">False</data>
  <data key="d1">HOXA11-AS</data>
  <data key="d2">0</data>
  <data key="d3">0.0</data>
  <data key="d4">0.39476617911533796</data>
  <data key="d5">0</data>
</node>
<node id="n10545">
  <data key="d0">False</data>
  <data key="d1">HOXA13</data>
  <data key="d2">0</data>
  <data key="d3">0.0</data>
  <data key="d4">0.39476617911533796</data>
  <data key="d5">0</data>
</node>
<node id="n10546">
  <data key="d0">False</data>
  <data key="d1">HOXA2</data>
  <data key="d2">0</data>
  <data key="d3">0.0</data>
  <data key="d4">0.39476617911533796</data>
  <data key="d5">0</data>
</node>
<node id="n10547">
  <data key="d0">False</data>
  <data key="d1">HOXA3</data>
  <data key="d2">3</data>
  <data key="d3">0.23821273755484274</data>
  <data key="d4">0.39476617911533796</data>
  <data key="d5">0.3333333333333333</data>
</node>
<node id="n10548">
  <data key="d0">False</data>
  <data key="d1">HOXA4</data>
  <data key="d2">0</data>
  <data key="d3">0.0</data>
  <data key="d4">0.39476617911533796</data>
  <data key="d5">0</data>
</node>
<node id="n10549">
  <data key="d0">False</data>
  <data key="d1">HOXA5</data>
  <data key="d2">0</data>
  <data key="d3">0.0</data>
  <data key="d4">0.39476617911533796</data>
  <data key="d5">0</data>
</node>
<node id="n10550">
  <data key="d0">False</data>
  <data key="d1">HOXA6</data>
  <data key="d2">0</data>
  <data key="d3">0.0</data>
  <data key="d4">0.39476617911533796</data>
  <data key="d5">0</data>
</node>
<node id="n10551">
  <data key="d0">False</data>
  <data key="d1">HOXA7</data>
  <data key="d2">0</data>
  <data key="d3">0.0</data>
  <data key="d4">0.39476617911533796</data>
  <data key="d5">0</data>
</node>
<node id="n10552">
  <data key="d0">False</data>
  <data key="d1">HOXA9</data>
  <data key="d2">2</data>
  <data key="d3">0.2688700769852606</data>
  <data key="d4">0.39476617911533796</data>
  <data key="d5">0</data>
</node>
<node id="n10553">
  <data key="d0">False</data>
  <data key="d1">HOXB-AS1</data>
  <data key="d2">0</data>
  <data key="d3">0.0</data>
  <data key="d4">0.39476617911533796</data>
  <data key="d5">0</data>
</node>
<node id="n10554">
  <data key="d0">False</data>
  <data key="d1">HOXB-AS2</data>
  <data key="d2">0</data>
  <data key="d3">0.0</data>
  <data key="d4">0.39476617911533796</data>
  <data key="d5">0</data>
</node>
<node id="n10555">
  <data key="d0">False</data>
  <data key="d1">HOXB-AS3</data>
  <data key="d2">1</data>
  <data key="d3">0.9</data>
  <data key="d4">0.39476617911533796</data>
  <data key="d5">0</data>
</node>
<node id="n10556">
  <data key="d0">False</data>
  <data key="d1">HOXB-AS4</data>
  <data key="d2">0</data>
  <data key="d3">0.0</data>
  <data key="d4">0.39476617911533796</data>
  <data key="d5">0</data>
</node>
<node id="n10557">
  <data key="d0">False</data>
  <data key="d1">HOXB1</data>
  <data key="d2">0</data>
  <data key="d3">0.0</data>
  <data key="d4">0.39476617911533796</data>
  <data key="d5">0</data>
</node>
<node id="n10558">
  <data key="d0">False</data>
  <data key="d1">HOXB13</data>
  <data key="d2">0</data>
  <data key="d3">0.0</data>
  <data key="d4">0.39476617911533796</data>
  <data key="d5">0</data>
</node>
<node id="n10559">
  <data key="d0">False</data>
  <data key="d1">HOXB2</data>
  <data key="d2">0</data>
  <data key="d3">0.0</data>
  <data key="d4">0.39476617911533796</data>
  <data key="d5">0</data>
</node>
<node id="n10560">
  <data key="d0">False</data>
  <data key="d1">HOXB3</data>
  <data key="d2">0</data>
  <data key="d3">0.0</data>
  <data key="d4">0.39476617911533796</data>
  <data key="d5">0</data>
</node>
<node id="n10561">
  <data key="d0">False</data>
  <data key="d1">HOXB4</data>
  <data key="d2">0</data>
  <data key="d3">0.0</data>
  <data key="d4">0.39476617911533796</data>
  <data key="d5">0</data>
</node>
<node id="n10562">
  <data key="d0">False</data>
  <data key="d1">HOXB5</data>
  <data key="d2">1</data>
  <data key="d3">0.9</data>
  <data key="d4">0.39476617911533796</data>
  <data key="d5">0</data>
</node>
<node id="n10563">
  <data key="d0">False</data>
  <data key="d1">HOXB6</data>
  <data key="d2">2</data>
  <data key="d3">0.4517543859649123</data>
  <data key="d4">0.39476617911533796</data>
  <data key="d5">0</data>
</node>
<node id="n10564">
  <data key="d0">False</data>
  <data key="d1">HOXB7</data>
  <data key="d2">0</data>
  <data key="d3">0.0</data>
  <data key="d4">0.39476617911533796</data>
  <data key="d5">0</data>
</node>
<node id="n10565">
  <data key="d0">False</data>
  <data key="d1">HOXB8</data>
  <data key="d2">0</data>
  <data key="d3">0.0</data>
  <data key="d4">0.39476617911533796</data>
  <data key="d5">0</data>
</node>
<node id="n10566">
  <data key="d0">False</data>
  <data key="d1">HOXB9</data>
  <data key="d2">0</data>
  <data key="d3">0.0</data>
  <data key="d4">0.39476617911533796</data>
  <data key="d5">0</data>
</node>
<node id="n10567">
  <data key="d0">False</data>
  <data key="d1">HOXC-AS1</data>
  <data key="d2">0</data>
  <data key="d3">0.0</data>
  <data key="d4">0.39476617911533796</data>
  <data key="d5">0</data>
</node>
<node id="n10568">
  <data key="d0">False</data>
  <data key="d1">HOXC-AS2</data>
  <data key="d2">1</data>
  <data key="d3">0.6784313725490198</data>
  <data key="d4">0.39476617911533796</data>
  <data key="d5">0</data>
</node>
<node id="n10569">
  <data key="d0">False</data>
  <data key="d1">HOXC-AS3</data>
  <data key="d2">3</data>
  <data key="d3">0.4109756097560977</data>
  <data key="d4">0.39476617911533796</data>
  <data key="d5">1.0</data>
</node>
<node id="n10570">
  <data key="d0">False</data>
  <data key="d1">HOXC10</data>
  <data key="d2">5</data>
  <data key="d3">0.23471874129768852</data>
  <data key="d4">0.39476617911533796</data>
  <data key="d5">0.3</data>
</node>
<node id="n10571">
  <data key="d0">False</data>
  <data key="d1">HOXC11</data>
  <data key="d2">3</data>
  <data key="d3">0.4109756097560976</data>
  <data key="d4">0.39476617911533796</data>
  <data key="d5">1.0</data>
</node>
<node id="n10572">
  <data key="d0">False</data>
  <data key="d1">HOXC12</data>
  <data key="d2">1</data>
  <data key="d3">0.9642857142857143</data>
  <data key="d4">0.39476617911533796</data>
  <data key="d5">0</data>
</node>
<node id="n10573">
  <data key="d0">False</data>
  <data key="d1">HOXC13</data>
  <data key="d2">0</data>
  <data key="d3">0.0</data>
  <data key="d4">0.39476617911533796</data>
  <data key="d5">0</data>
</node>
<node id="n10574">
  <data key="d0">False</data>
  <data key="d1">HOXC13-AS</data>
  <data key="d2">0</data>
  <data key="d3">0.0</data>
  <data key="d4">0.39476617911533796</data>
  <data key="d5">0</data>
</node>
<node id="n10575">
  <data key="d0">False</data>
  <data key="d1">HOXC4</data>
  <data key="d2">0</data>
  <data key="d3">0.0</data>
  <data key="d4">0.39476617911533796</data>
  <data key="d5">0</data>
</node>
<node id="n10576">
  <data key="d0">False</data>
  <data key="d1">HOXC5</data>
  <data key="d2">0</data>
  <data key="d3">0.0</data>
  <data key="d4">0.39476617911533796</data>
  <data key="d5">0</data>
</node>
<node id="n10577">
  <data key="d0">False</data>
  <data key="d1">HOXC6</data>
  <data key="d2">0</data>
  <data key="d3">0.0</data>
  <data key="d4">0.39476617911533796</data>
  <data key="d5">0</data>
</node>
<node id="n10578">
  <data key="d0">False</data>
  <data key="d1">HOXC8</data>
  <data key="d2">0</data>
  <data key="d3">0.0</data>
  <data key="d4">0.39476617911533796</data>
  <data key="d5">0</data>
</node>
<node id="n10579">
  <data key="d0">False</data>
  <data key="d1">HOXC9</data>
  <data key="d2">0</data>
  <data key="d3">0.0</data>
  <data key="d4">0.39476617911533796</data>
  <data key="d5">0</data>
</node>
<node id="n10580">
  <data key="d0">False</data>
  <data key="d1">HOXD-AS2</data>
  <data key="d2">0</data>
  <data key="d3">0.0</data>
  <data key="d4">0.39476617911533796</data>
  <data key="d5">0</data>
</node>
<node id="n10581">
  <data key="d0">False</data>
  <data key="d1">HOXD1</data>
  <data key="d2">0</data>
  <data key="d3">0.0</data>
  <data key="d4">0.39476617911533796</data>
  <data key="d5">0</data>
</node>
<node id="n10582">
  <data key="d0">False</data>
  <data key="d1">HOXD10</data>
  <data key="d2">1</data>
  <data key="d3">0.9375</data>
  <data key="d4">0.39476617911533796</data>
  <data key="d5">0</data>
</node>
<node id="n10583">
  <data key="d0">False</data>
  <data key="d1">HOXD11</data>
  <data key="d2">0</data>
  <data key="d3">0.0</data>
  <data key="d4">0.39476617911533796</data>
  <data key="d5">0</data>
</node>
<node id="n10584">
  <data key="d0">False</data>
  <data key="d1">HOXD12</data>
  <data key="d2">0</data>
  <data key="d3">0.0</data>
  <data key="d4">0.39476617911533796</data>
  <data key="d5">0</data>
</node>
<node id="n10585">
  <data key="d0">False</data>
  <data key="d1">HOXD13</data>
  <data key="d2">0</data>
  <data key="d3">0.0</data>
  <data key="d4">0.39476617911533796</data>
  <data key="d5">0</data>
</node>
<node id="n10586">
  <data key="d0">False</data>
  <data key="d1">HOXD3</data>
  <data key="d2">0</data>
  <data key="d3">0.0</data>
  <data key="d4">0.39476617911533796</data>
  <data key="d5">0</data>
</node>
<node id="n10587">
  <data key="d0">False</data>
  <data key="d1">HOXD4</data>
  <data key="d2">0</data>
  <data key="d3">0.0</data>
  <data key="d4">0.39476617911533796</data>
  <data key="d5">0</data>
</node>
<node id="n10588">
  <data key="d0">False</data>
  <data key="d1">HOXD8</data>
  <data key="d2">0</data>
  <data key="d3">0.0</data>
  <data key="d4">0.39476617911533796</data>
  <data key="d5">0</data>
</node>
<node id="n10589">
  <data key="d0">False</data>
  <data key="d1">HOXD9</data>
  <data key="d2">0</data>
  <data key="d3">0.0</data>
  <data key="d4">0.39476617911533796</data>
  <data key="d5">0</data>
</node>
<node id="n10590">
  <data key="d0">False</data>
  <data key="d1">HP</data>
  <data key="d2">0</data>
  <data key="d3">0.0</data>
  <data key="d4">0.39476617911533796</data>
  <data key="d5">0</data>
</node>
<node id="n10591">
  <data key="d0">False</data>
  <data key="d1">HP1BP3</data>
  <data key="d2">0</data>
  <data key="d3">0.0</data>
  <data key="d4">0.39476617911533796</data>
  <data key="d5">0</data>
</node>
<node id="n10592">
  <data key="d0">False</data>
  <data key="d1">HPCA</data>
  <data key="d2">0</data>
  <data key="d3">0.0</data>
  <data key="d4">0.39476617911533796</data>
  <data key="d5">0</data>
</node>
<node id="n10593">
  <data key="d0">False</data>
  <data key="d1">HPCAL1</data>
  <data key="d2">0</data>
  <data key="d3">0.0</data>
  <data key="d4">0.39476617911533796</data>
  <data key="d5">0</data>
</node>
<node id="n10594">
  <data key="d0">False</data>
  <data key="d1">HPCAL4</data>
  <data key="d2">0</data>
  <data key="d3">0.0</data>
  <data key="d4">0.39476617911533796</data>
  <data key="d5">0</data>
</node>
<node id="n10595">
  <data key="d0">False</data>
  <data key="d1">HPD</data>
  <data key="d2">0</data>
  <data key="d3">0.0</data>
  <data key="d4">0.39476617911533796</data>
  <data key="d5">0</data>
</node>
<node id="n10596">
  <data key="d0">False</data>
  <data key="d1">HPDL</data>
  <data key="d2">0</data>
  <data key="d3">0.0</data>
  <data key="d4">0.39476617911533796</data>
  <data key="d5">0</data>
</node>
<node id="n10597">
  <data key="d0">False</data>
  <data key="d1">HPF1</data>
  <data key="d2">0</data>
  <data key="d3">0.0</data>
  <data key="d4">0.39476617911533796</data>
  <data key="d5">0</data>
</node>
<node id="n10598">
  <data key="d0">False</data>
  <data key="d1">HPGD</data>
  <data key="d2">0</data>
  <data key="d3">0.0</data>
  <data key="d4">0.39476617911533796</data>
  <data key="d5">0</data>
</node>
<node id="n10599">
  <data key="d0">False</data>
  <data key="d1">HPGDS</data>
  <data key="d2">0</data>
  <data key="d3">0.0</data>
  <data key="d4">0.39476617911533796</data>
  <data key="d5">0</data>
</node>
<node id="n10600">
  <data key="d0">False</data>
  <data key="d1">HPN</data>
  <data key="d2">0</data>
  <data key="d3">0.0</data>
  <data key="d4">0.39476617911533796</data>
  <data key="d5">0</data>
</node>
<node id="n10601">
  <data key="d0">False</data>
  <data key="d1">HPN-AS1</data>
  <data key="d2">0</data>
  <data key="d3">0.0</data>
  <data key="d4">0.39476617911533796</data>
  <data key="d5">0</data>
</node>
<node id="n10602">
  <data key="d0">False</data>
  <data key="d1">HPR</data>
  <data key="d2">0</data>
  <data key="d3">0.0</data>
  <data key="d4">0.39476617911533796</data>
  <data key="d5">0</data>
</node>
<node id="n10603">
  <data key="d0">False</data>
  <data key="d1">HPRT1</data>
  <data key="d2">0</data>
  <data key="d3">0.0</data>
  <data key="d4">0.39476617911533796</data>
  <data key="d5">0</data>
</node>
<node id="n10604">
  <data key="d0">False</data>
  <data key="d1">HPRT1P1</data>
  <data key="d2">0</data>
  <data key="d3">0.0</data>
  <data key="d4">0.39476617911533796</data>
  <data key="d5">0</data>
</node>
<node id="n10605">
  <data key="d0">False</data>
  <data key="d1">HPRT1P2</data>
  <data key="d2">0</data>
  <data key="d3">0.0</data>
  <data key="d4">0.39476617911533796</data>
  <data key="d5">0</data>
</node>
<node id="n10606">
  <data key="d0">False</data>
  <data key="d1">HPRT1P3</data>
  <data key="d2">0</data>
  <data key="d3">0.0</data>
  <data key="d4">0.39476617911533796</data>
  <data key="d5">0</data>
</node>
<node id="n10607">
  <data key="d0">False</data>
  <data key="d1">HPS1</data>
  <data key="d2">0</data>
  <data key="d3">0.0</data>
  <data key="d4">0.39476617911533796</data>
  <data key="d5">0</data>
</node>
<node id="n10608">
  <data key="d0">False</data>
  <data key="d1">HPS3</data>
  <data key="d2">0</data>
  <data key="d3">0.0</data>
  <data key="d4">0.39476617911533796</data>
  <data key="d5">0</data>
</node>
<node id="n10609">
  <data key="d0">False</data>
  <data key="d1">HPS4</data>
  <data key="d2">0</data>
  <data key="d3">0.0</data>
  <data key="d4">0.39476617911533796</data>
  <data key="d5">0</data>
</node>
<node id="n10610">
  <data key="d0">False</data>
  <data key="d1">HPS5</data>
  <data key="d2">0</data>
  <data key="d3">0.0</data>
  <data key="d4">0.39476617911533796</data>
  <data key="d5">0</data>
</node>
<node id="n10611">
  <data key="d0">False</data>
  <data key="d1">HPS6</data>
  <data key="d2">0</data>
  <data key="d3">0.0</data>
  <data key="d4">0.39476617911533796</data>
  <data key="d5">0</data>
</node>
<node id="n10612">
  <data key="d0">False</data>
  <data key="d1">HPSE</data>
  <data key="d2">0</data>
  <data key="d3">0.0</data>
  <data key="d4">0.39476617911533796</data>
  <data key="d5">0</data>
</node>
<node id="n10613">
  <data key="d0">False</data>
  <data key="d1">HPSE2</data>
  <data key="d2">1</data>
  <data key="d3">0.8888888888888888</data>
  <data key="d4">0.39476617911533796</data>
  <data key="d5">0</data>
</node>
<node id="n10614">
  <data key="d0">False</data>
  <data key="d1">HPX</data>
  <data key="d2">0</data>
  <data key="d3">0.0</data>
  <data key="d4">0.39476617911533796</data>
  <data key="d5">0</data>
</node>
<node id="n10615">
  <data key="d0">False</data>
  <data key="d1">HPYR1</data>
  <data key="d2">0</data>
  <data key="d3">0.0</data>
  <data key="d4">0.39476617911533796</data>
  <data key="d5">0</data>
</node>
<node id="n10616">
  <data key="d0">False</data>
  <data key="d1">HR</data>
  <data key="d2">1</data>
  <data key="d3">0.6666666666666666</data>
  <data key="d4">0.39476617911533796</data>
  <data key="d5">0</data>
</node>
<node id="n10617">
  <data key="d0">False</data>
  <data key="d1">HRAS</data>
  <data key="d2">0</data>
  <data key="d3">0.0</data>
  <data key="d4">0.39476617911533796</data>
  <data key="d5">0</data>
</node>
<node id="n10618">
  <data key="d0">False</data>
  <data key="d1">HRASLS</data>
  <data key="d2">0</data>
  <data key="d3">0.0</data>
  <data key="d4">0.39476617911533796</data>
  <data key="d5">0</data>
</node>
<node id="n10619">
  <data key="d0">False</data>
  <data key="d1">HRASLS2</data>
  <data key="d2">0</data>
  <data key="d3">0.0</data>
  <data key="d4">0.39476617911533796</data>
  <data key="d5">0</data>
</node>
<node id="n10620">
  <data key="d0">False</data>
  <data key="d1">HRASLS5</data>
  <data key="d2">0</data>
  <data key="d3">0.0</data>
  <data key="d4">0.39476617911533796</data>
  <data key="d5">0</data>
</node>
<node id="n10621">
  <data key="d0">False</data>
  <data key="d1">HRC</data>
  <data key="d2">0</data>
  <data key="d3">0.0</data>
  <data key="d4">0.39476617911533796</data>
  <data key="d5">0</data>
</node>
<node id="n10622">
  <data key="d0">False</data>
  <data key="d1">HRCT1</data>
  <data key="d2">0</data>
  <data key="d3">0.0</data>
  <data key="d4">0.39476617911533796</data>
  <data key="d5">0</data>
</node>
<node id="n10623">
  <data key="d0">False</data>
  <data key="d1">HRG</data>
  <data key="d2">0</data>
  <data key="d3">0.0</data>
  <data key="d4">0.39476617911533796</data>
  <data key="d5">0</data>
</node>
<node id="n10624">
  <data key="d0">False</data>
  <data key="d1">HRH1</data>
  <data key="d2">0</data>
  <data key="d3">0.0</data>
  <data key="d4">0.39476617911533796</data>
  <data key="d5">0</data>
</node>
<node id="n10625">
  <data key="d0">False</data>
  <data key="d1">HRH2</data>
  <data key="d2">0</data>
  <data key="d3">0.0</data>
  <data key="d4">0.39476617911533796</data>
  <data key="d5">0</data>
</node>
<node id="n10626">
  <data key="d0">False</data>
  <data key="d1">HRH3</data>
  <data key="d2">0</data>
  <data key="d3">0.0</data>
  <data key="d4">0.39476617911533796</data>
  <data key="d5">0</data>
</node>
<node id="n10627">
  <data key="d0">False</data>
  <data key="d1">HRH4</data>
  <data key="d2">0</data>
  <data key="d3">0.0</data>
  <data key="d4">0.39476617911533796</data>
  <data key="d5">0</data>
</node>
<node id="n10628">
  <data key="d0">False</data>
  <data key="d1">HRK</data>
  <data key="d2">0</data>
  <data key="d3">0.0</data>
  <data key="d4">0.39476617911533796</data>
  <data key="d5">0</data>
</node>
<node id="n10629">
  <data key="d0">False</data>
  <data key="d1">HRNR</data>
  <data key="d2">0</data>
  <data key="d3">0.0</data>
  <data key="d4">0.39476617911533796</data>
  <data key="d5">0</data>
</node>
<node id="n10630">
  <data key="d0">False</data>
  <data key="d1">HS1BP3</data>
  <data key="d2">0</data>
  <data key="d3">0.0</data>
  <data key="d4">0.39476617911533796</data>
  <data key="d5">0</data>
</node>
<node id="n10631">
  <data key="d0">False</data>
  <data key="d1">HS1BP3-IT1</data>
  <data key="d2">0</data>
  <data key="d3">0.0</data>
  <data key="d4">0.39476617911533796</data>
  <data key="d5">0</data>
</node>
<node id="n10632">
  <data key="d0">False</data>
  <data key="d1">HS2ST1</data>
  <data key="d2">1</data>
  <data key="d3">0.7777777777777777</data>
  <data key="d4">0.39476617911533796</data>
  <data key="d5">0</data>
</node>
<node id="n10633">
  <data key="d0">False</data>
  <data key="d1">HS3ST1</data>
  <data key="d2">0</data>
  <data key="d3">0.0</data>
  <data key="d4">0.39476617911533796</data>
  <data key="d5">0</data>
</node>
<node id="n10634">
  <data key="d0">False</data>
  <data key="d1">HS3ST2</data>
  <data key="d2">0</data>
  <data key="d3">0.0</data>
  <data key="d4">0.39476617911533796</data>
  <data key="d5">0</data>
</node>
<node id="n10635">
  <data key="d0">False</data>
  <data key="d1">HS3ST3A1</data>
  <data key="d2">1</data>
  <data key="d3">0.3385704573204574</data>
  <data key="d4">0.39476617911533796</data>
  <data key="d5">0</data>
</node>
<node id="n10636">
  <data key="d0">False</data>
  <data key="d1">HS3ST3B1</data>
  <data key="d2">0</data>
  <data key="d3">0.0</data>
  <data key="d4">0.39476617911533796</data>
  <data key="d5">0</data>
</node>
<node id="n10637">
  <data key="d0">False</data>
  <data key="d1">HS3ST4</data>
  <data key="d2">1</data>
  <data key="d3">0.33447850599013385</data>
  <data key="d4">0.39476617911533796</data>
  <data key="d5">0</data>
</node>
<node id="n10638">
  <data key="d0">False</data>
  <data key="d1">HS3ST5</data>
  <data key="d2">0</data>
  <data key="d3">0.0</data>
  <data key="d4">0.39476617911533796</data>
  <data key="d5">0</data>
</node>
<node id="n10639">
  <data key="d0">False</data>
  <data key="d1">HS3ST6</data>
  <data key="d2">0</data>
  <data key="d3">0.0</data>
  <data key="d4">0.39476617911533796</data>
  <data key="d5">0</data>
</node>
<node id="n10640">
  <data key="d0">False</data>
  <data key="d1">HS6ST1</data>
  <data key="d2">0</data>
  <data key="d3">0.0</data>
  <data key="d4">0.39476617911533796</data>
  <data key="d5">0</data>
</node>
<node id="n10641">
  <data key="d0">False</data>
  <data key="d1">HS6ST1P1</data>
  <data key="d2">0</data>
  <data key="d3">0.0</data>
  <data key="d4">0.39476617911533796</data>
  <data key="d5">0</data>
</node>
<node id="n10642">
  <data key="d0">False</data>
  <data key="d1">HS6ST2</data>
  <data key="d2">0</data>
  <data key="d3">0.0</data>
  <data key="d4">0.39476617911533796</data>
  <data key="d5">0</data>
</node>
<node id="n10643">
  <data key="d0">False</data>
  <data key="d1">HS6ST2-AS1</data>
  <data key="d2">0</data>
  <data key="d3">0.0</data>
  <data key="d4">0.39476617911533796</data>
  <data key="d5">0</data>
</node>
<node id="n10644">
  <data key="d0">False</data>
  <data key="d1">HS6ST3</data>
  <data key="d2">1</data>
  <data key="d3">1.0</data>
  <data key="d4">0.39476617911533796</data>
  <data key="d5">0</data>
</node>
<node id="n10645">
  <data key="d0">False</data>
  <data key="d1">HSBP1</data>
  <data key="d2">0</data>
  <data key="d3">0.0</data>
  <data key="d4">0.39476617911533796</data>
  <data key="d5">0</data>
</node>
<node id="n10646">
  <data key="d0">False</data>
  <data key="d1">HSBP1L1</data>
  <data key="d2">0</data>
  <data key="d3">0.0</data>
  <data key="d4">0.39476617911533796</data>
  <data key="d5">0</data>
</node>
<node id="n10647">
  <data key="d0">False</data>
  <data key="d1">HSBP1P1</data>
  <data key="d2">0</data>
  <data key="d3">0.0</data>
  <data key="d4">0.39476617911533796</data>
  <data key="d5">0</data>
</node>
<node id="n10648">
  <data key="d0">False</data>
  <data key="d1">HSBP1P2</data>
  <data key="d2">0</data>
  <data key="d3">0.0</data>
  <data key="d4">0.39476617911533796</data>
  <data key="d5">0</data>
</node>
<node id="n10649">
  <data key="d0">False</data>
  <data key="d1">HSCB</data>
  <data key="d2">0</data>
  <data key="d3">0.0</data>
  <data key="d4">0.39476617911533796</data>
  <data key="d5">0</data>
</node>
<node id="n10650">
  <data key="d0">False</data>
  <data key="d1">HSD11B1</data>
  <data key="d2">3</data>
  <data key="d3">0.36413311278368105</data>
  <data key="d4">0.39476617911533796</data>
  <data key="d5">1.0</data>
</node>
<node id="n10651">
  <data key="d0">False</data>
  <data key="d1">HSD11B1-AS1</data>
  <data key="d2">0</data>
  <data key="d3">0.0</data>
  <data key="d4">0.39476617911533796</data>
  <data key="d5">0</data>
</node>
<node id="n10652">
  <data key="d0">False</data>
  <data key="d1">HSD11B1L</data>
  <data key="d2">0</data>
  <data key="d3">0.0</data>
  <data key="d4">0.39476617911533796</data>
  <data key="d5">0</data>
</node>
<node id="n10653">
  <data key="d0">False</data>
  <data key="d1">HSD11B2</data>
  <data key="d2">0</data>
  <data key="d3">0.0</data>
  <data key="d4">0.39476617911533796</data>
  <data key="d5">0</data>
</node>
<node id="n10654">
  <data key="d0">False</data>
  <data key="d1">HSD17B1</data>
  <data key="d2">0</data>
  <data key="d3">0.0</data>
  <data key="d4">0.39476617911533796</data>
  <data key="d5">0</data>
</node>
<node id="n10655">
  <data key="d0">False</data>
  <data key="d1">HSD17B10</data>
  <data key="d2">0</data>
  <data key="d3">0.0</data>
  <data key="d4">0.39476617911533796</data>
  <data key="d5">0</data>
</node>
<node id="n10656">
  <data key="d0">False</data>
  <data key="d1">HSD17B11</data>
  <data key="d2">1</data>
  <data key="d3">0.75</data>
  <data key="d4">0.39476617911533796</data>
  <data key="d5">0</data>
</node>
<node id="n10657">
  <data key="d0">False</data>
  <data key="d1">HSD17B12</data>
  <data key="d2">0</data>
  <data key="d3">0.0</data>
  <data key="d4">0.39476617911533796</data>
  <data key="d5">0</data>
</node>
<node id="n10658">
  <data key="d0">False</data>
  <data key="d1">HSD17B13</data>
  <data key="d2">3</data>
  <data key="d3">0.3175396825396825</data>
  <data key="d4">0.39476617911533796</data>
  <data key="d5">0.3333333333333333</data>
</node>
<node id="n10659">
  <data key="d0">False</data>
  <data key="d1">HSD17B14</data>
  <data key="d2">0</data>
  <data key="d3">0.0</data>
  <data key="d4">0.39476617911533796</data>
  <data key="d5">0</data>
</node>
<node id="n10660">
  <data key="d0">False</data>
  <data key="d1">HSD17B1P1</data>
  <data key="d2">1</data>
  <data key="d3">0.9444444444444444</data>
  <data key="d4">0.39476617911533796</data>
  <data key="d5">0</data>
</node>
<node id="n10661">
  <data key="d0">False</data>
  <data key="d1">HSD17B2</data>
  <data key="d2">0</data>
  <data key="d3">0.0</data>
  <data key="d4">0.39476617911533796</data>
  <data key="d5">0</data>
</node>
<node id="n10662">
  <data key="d0">False</data>
  <data key="d1">HSD17B3</data>
  <data key="d2">0</data>
  <data key="d3">0.0</data>
  <data key="d4">0.39476617911533796</data>
  <data key="d5">0</data>
</node>
<node id="n10663">
  <data key="d0">False</data>
  <data key="d1">HSD17B3-AS1</data>
  <data key="d2">0</data>
  <data key="d3">0.0</data>
  <data key="d4">0.39476617911533796</data>
  <data key="d5">0</data>
</node>
<node id="n10664">
  <data key="d0">False</data>
  <data key="d1">HSD17B4</data>
  <data key="d2">1</data>
  <data key="d3">0.9642857142857143</data>
  <data key="d4">0.39476617911533796</data>
  <data key="d5">0</data>
</node>
<node id="n10665">
  <data key="d0">False</data>
  <data key="d1">HSD17B6</data>
  <data key="d2">2</data>
  <data key="d3">0.2877107966660205</data>
  <data key="d4">0.39476617911533796</data>
  <data key="d5">0</data>
</node>
<node id="n10666">
  <data key="d0">False</data>
  <data key="d1">HSD17B7</data>
  <data key="d2">0</data>
  <data key="d3">0.0</data>
  <data key="d4">0.39476617911533796</data>
  <data key="d5">0</data>
</node>
<node id="n10667">
  <data key="d0">False</data>
  <data key="d1">HSD17B7P1</data>
  <data key="d2">0</data>
  <data key="d3">0.0</data>
  <data key="d4">0.39476617911533796</data>
  <data key="d5">0</data>
</node>
<node id="n10668">
  <data key="d0">False</data>
  <data key="d1">HSD17B7P2</data>
  <data key="d2">0</data>
  <data key="d3">0.0</data>
  <data key="d4">0.39476617911533796</data>
  <data key="d5">0</data>
</node>
<node id="n10669">
  <data key="d0">False</data>
  <data key="d1">HSD17B8</data>
  <data key="d2">0</data>
  <data key="d3">0.0</data>
  <data key="d4">0.39476617911533796</data>
  <data key="d5">0</data>
</node>
<node id="n10670">
  <data key="d0">False</data>
  <data key="d1">HSD3B1</data>
  <data key="d2">0</data>
  <data key="d3">0.0</data>
  <data key="d4">0.39476617911533796</data>
  <data key="d5">0</data>
</node>
<node id="n10671">
  <data key="d0">False</data>
  <data key="d1">HSD3B2</data>
  <data key="d2">0</data>
  <data key="d3">0.0</data>
  <data key="d4">0.39476617911533796</data>
  <data key="d5">0</data>
</node>
<node id="n10672">
  <data key="d0">False</data>
  <data key="d1">HSD3B7</data>
  <data key="d2">0</data>
  <data key="d3">0.0</data>
  <data key="d4">0.39476617911533796</data>
  <data key="d5">0</data>
</node>
<node id="n10673">
  <data key="d0">False</data>
  <data key="d1">HSD3BP1</data>
  <data key="d2">0</data>
  <data key="d3">0.0</data>
  <data key="d4">0.39476617911533796</data>
  <data key="d5">0</data>
</node>
<node id="n10674">
  <data key="d0">False</data>
  <data key="d1">HSD3BP2</data>
  <data key="d2">0</data>
  <data key="d3">0.0</data>
  <data key="d4">0.39476617911533796</data>
  <data key="d5">0</data>
</node>
<node id="n10675">
  <data key="d0">False</data>
  <data key="d1">HSD3BP3</data>
  <data key="d2">0</data>
  <data key="d3">0.0</data>
  <data key="d4">0.39476617911533796</data>
  <data key="d5">0</data>
</node>
<node id="n10676">
  <data key="d0">False</data>
  <data key="d1">HSD3BP4</data>
  <data key="d2">0</data>
  <data key="d3">0.0</data>
  <data key="d4">0.39476617911533796</data>
  <data key="d5">0</data>
</node>
<node id="n10677">
  <data key="d0">False</data>
  <data key="d1">HSD3BP5</data>
  <data key="d2">0</data>
  <data key="d3">0.0</data>
  <data key="d4">0.39476617911533796</data>
  <data key="d5">0</data>
</node>
<node id="n10678">
  <data key="d0">False</data>
  <data key="d1">HSDL1</data>
  <data key="d2">0</data>
  <data key="d3">0.0</data>
  <data key="d4">0.39476617911533796</data>
  <data key="d5">0</data>
</node>
<node id="n10679">
  <data key="d0">False</data>
  <data key="d1">HSDL2</data>
  <data key="d2">0</data>
  <data key="d3">0.0</data>
  <data key="d4">0.39476617911533796</data>
  <data key="d5">0</data>
</node>
<node id="n10680">
  <data key="d0">False</data>
  <data key="d1">HSF1</data>
  <data key="d2">0</data>
  <data key="d3">0.0</data>
  <data key="d4">0.39476617911533796</data>
  <data key="d5">0</data>
</node>
<node id="n10681">
  <data key="d0">False</data>
  <data key="d1">HSF2</data>
  <data key="d2">0</data>
  <data key="d3">0.0</data>
  <data key="d4">0.39476617911533796</data>
  <data key="d5">0</data>
</node>
<node id="n10682">
  <data key="d0">False</data>
  <data key="d1">HSF2BP</data>
  <data key="d2">0</data>
  <data key="d3">0.0</data>
  <data key="d4">0.39476617911533796</data>
  <data key="d5">0</data>
</node>
<node id="n10683">
  <data key="d0">False</data>
  <data key="d1">HSF4</data>
  <data key="d2">2</data>
  <data key="d3">0.25279035200910205</data>
  <data key="d4">0.39476617911533796</data>
  <data key="d5">0</data>
</node>
<node id="n10684">
  <data key="d0">False</data>
  <data key="d1">HSF5</data>
  <data key="d2">0</data>
  <data key="d3">0.0</data>
  <data key="d4">0.39476617911533796</data>
  <data key="d5">0</data>
</node>
<node id="n10685">
  <data key="d0">False</data>
  <data key="d1">HSFX1</data>
  <data key="d2">0</data>
  <data key="d3">0.0</data>
  <data key="d4">0.39476617911533796</data>
  <data key="d5">0</data>
</node>
<node id="n10686">
  <data key="d0">False</data>
  <data key="d1">HSFX2</data>
  <data key="d2">1</data>
  <data key="d3">0.9166666666666666</data>
  <data key="d4">0.39476617911533796</data>
  <data key="d5">0</data>
</node>
<node id="n10687">
  <data key="d0">False</data>
  <data key="d1">HSFY1</data>
  <data key="d2">0</data>
  <data key="d3">0.0</data>
  <data key="d4">0.39476617911533796</data>
  <data key="d5">0</data>
</node>
<node id="n10688">
  <data key="d0">False</data>
  <data key="d1">HSFY1P1</data>
  <data key="d2">0</data>
  <data key="d3">0.0</data>
  <data key="d4">0.39476617911533796</data>
  <data key="d5">0</data>
</node>
<node id="n10689">
  <data key="d0">False</data>
  <data key="d1">HSFY2</data>
  <data key="d2">0</data>
  <data key="d3">0.0</data>
  <data key="d4">0.39476617911533796</data>
  <data key="d5">0</data>
</node>
<node id="n10690">
  <data key="d0">False</data>
  <data key="d1">HSFY3P</data>
  <data key="d2">0</data>
  <data key="d3">0.0</data>
  <data key="d4">0.39476617911533796</data>
  <data key="d5">0</data>
</node>
<node id="n10691">
  <data key="d0">False</data>
  <data key="d1">HSFY4P</data>
  <data key="d2">0</data>
  <data key="d3">0.0</data>
  <data key="d4">0.39476617911533796</data>
  <data key="d5">0</data>
</node>
<node id="n10692">
  <data key="d0">False</data>
  <data key="d1">HSFY5P</data>
  <data key="d2">0</data>
  <data key="d3">0.0</data>
  <data key="d4">0.39476617911533796</data>
  <data key="d5">0</data>
</node>
<node id="n10693">
  <data key="d0">False</data>
  <data key="d1">HSFY6P</data>
  <data key="d2">0</data>
  <data key="d3">0.0</data>
  <data key="d4">0.39476617911533796</data>
  <data key="d5">0</data>
</node>
<node id="n10694">
  <data key="d0">False</data>
  <data key="d1">HSFY7P</data>
  <data key="d2">0</data>
  <data key="d3">0.0</data>
  <data key="d4">0.39476617911533796</data>
  <data key="d5">0</data>
</node>
<node id="n10695">
  <data key="d0">False</data>
  <data key="d1">HSFY8P</data>
  <data key="d2">0</data>
  <data key="d3">0.0</data>
  <data key="d4">0.39476617911533796</data>
  <data key="d5">0</data>
</node>
<node id="n10696">
  <data key="d0">False</data>
  <data key="d1">HSH2D</data>
  <data key="d2">0</data>
  <data key="d3">0.0</data>
  <data key="d4">0.39476617911533796</data>
  <data key="d5">0</data>
</node>
<node id="n10697">
  <data key="d0">False</data>
  <data key="d1">HSP90AA1</data>
  <data key="d2">0</data>
  <data key="d3">0.0</data>
  <data key="d4">0.39476617911533796</data>
  <data key="d5">0</data>
</node>
<node id="n10698">
  <data key="d0">False</data>
  <data key="d1">HSP90AA2P</data>
  <data key="d2">0</data>
  <data key="d3">0.0</data>
  <data key="d4">0.39476617911533796</data>
  <data key="d5">0</data>
</node>
<node id="n10699">
  <data key="d0">False</data>
  <data key="d1">HSP90AA4P</data>
  <data key="d2">0</data>
  <data key="d3">0.0</data>
  <data key="d4">0.39476617911533796</data>
  <data key="d5">0</data>
</node>
<node id="n10700">
  <data key="d0">False</data>
  <data key="d1">HSP90AA5P</data>
  <data key="d2">0</data>
  <data key="d3">0.0</data>
  <data key="d4">0.39476617911533796</data>
  <data key="d5">0</data>
</node>
<node id="n10701">
  <data key="d0">False</data>
  <data key="d1">HSP90AA6P</data>
  <data key="d2">0</data>
  <data key="d3">0.0</data>
  <data key="d4">0.39476617911533796</data>
  <data key="d5">0</data>
</node>
<node id="n10702">
  <data key="d0">False</data>
  <data key="d1">HSP90AB1</data>
  <data key="d2">0</data>
  <data key="d3">0.0</data>
  <data key="d4">0.39476617911533796</data>
  <data key="d5">0</data>
</node>
<node id="n10703">
  <data key="d0">False</data>
  <data key="d1">HSP90AB2P</data>
  <data key="d2">1</data>
  <data key="d3">0.7157142857142857</data>
  <data key="d4">0.39476617911533796</data>
  <data key="d5">0</data>
</node>
<node id="n10704">
  <data key="d0">False</data>
  <data key="d1">HSP90AB3P</data>
  <data key="d2">1</data>
  <data key="d3">0.8888888888888888</data>
  <data key="d4">0.39476617911533796</data>
  <data key="d5">0</data>
</node>
<node id="n10705">
  <data key="d0">False</data>
  <data key="d1">HSP90AB6P</data>
  <data key="d2">0</data>
  <data key="d3">0.0</data>
  <data key="d4">0.39476617911533796</data>
  <data key="d5">0</data>
</node>
<node id="n10706">
  <data key="d0">False</data>
  <data key="d1">HSP90AB7P</data>
  <data key="d2">0</data>
  <data key="d3">0.0</data>
  <data key="d4">0.39476617911533796</data>
  <data key="d5">0</data>
</node>
<node id="n10707">
  <data key="d0">False</data>
  <data key="d1">HSP90B1</data>
  <data key="d2">0</data>
  <data key="d3">0.0</data>
  <data key="d4">0.39476617911533796</data>
  <data key="d5">0</data>
</node>
<node id="n10708">
  <data key="d0">False</data>
  <data key="d1">HSP90B2P</data>
  <data key="d2">0</data>
  <data key="d3">0.0</data>
  <data key="d4">0.39476617911533796</data>
  <data key="d5">0</data>
</node>
<node id="n10709">
  <data key="d0">False</data>
  <data key="d1">HSP90B3P</data>
  <data key="d2">0</data>
  <data key="d3">0.0</data>
  <data key="d4">0.39476617911533796</data>
  <data key="d5">0</data>
</node>
<node id="n10710">
  <data key="d0">False</data>
  <data key="d1">HSPA12A</data>
  <data key="d2">0</data>
  <data key="d3">0.0</data>
  <data key="d4">0.39476617911533796</data>
  <data key="d5">0</data>
</node>
<node id="n10711">
  <data key="d0">False</data>
  <data key="d1">HSPA12B</data>
  <data key="d2">0</data>
  <data key="d3">0.0</data>
  <data key="d4">0.39476617911533796</data>
  <data key="d5">0</data>
</node>
<node id="n10712">
  <data key="d0">False</data>
  <data key="d1">HSPA13</data>
  <data key="d2">1</data>
  <data key="d3">0.611111111111111</data>
  <data key="d4">0.39476617911533796</data>
  <data key="d5">0</data>
</node>
<node id="n10713">
  <data key="d0">False</data>
  <data key="d1">HSPA14</data>
  <data key="d2">0</data>
  <data key="d3">0.0</data>
  <data key="d4">0.39476617911533796</data>
  <data key="d5">0</data>
</node>
<node id="n10714">
  <data key="d0">False</data>
  <data key="d1">HSPA1A</data>
  <data key="d2">0</data>
  <data key="d3">0.0</data>
  <data key="d4">0.39476617911533796</data>
  <data key="d5">0</data>
</node>
<node id="n10715">
  <data key="d0">False</data>
  <data key="d1">HSPA1B</data>
  <data key="d2">0</data>
  <data key="d3">0.0</data>
  <data key="d4">0.39476617911533796</data>
  <data key="d5">0</data>
</node>
<node id="n10716">
  <data key="d0">False</data>
  <data key="d1">HSPA1L</data>
  <data key="d2">0</data>
  <data key="d3">0.0</data>
  <data key="d4">0.39476617911533796</data>
  <data key="d5">0</data>
</node>
<node id="n10717">
  <data key="d0">False</data>
  <data key="d1">HSPA2</data>
  <data key="d2">0</data>
  <data key="d3">0.0</data>
  <data key="d4">0.39476617911533796</data>
  <data key="d5">0</data>
</node>
<node id="n10718">
  <data key="d0">False</data>
  <data key="d1">HSPA4</data>
  <data key="d2">0</data>
  <data key="d3">0.0</data>
  <data key="d4">0.39476617911533796</data>
  <data key="d5">0</data>
</node>
<node id="n10719">
  <data key="d0">False</data>
  <data key="d1">HSPA4L</data>
  <data key="d2">0</data>
  <data key="d3">0.0</data>
  <data key="d4">0.39476617911533796</data>
  <data key="d5">0</data>
</node>
<node id="n10720">
  <data key="d0">False</data>
  <data key="d1">HSPA5</data>
  <data key="d2">0</data>
  <data key="d3">0.0</data>
  <data key="d4">0.39476617911533796</data>
  <data key="d5">0</data>
</node>
<node id="n10721">
  <data key="d0">False</data>
  <data key="d1">HSPA6</data>
  <data key="d2">0</data>
  <data key="d3">0.0</data>
  <data key="d4">0.39476617911533796</data>
  <data key="d5">0</data>
</node>
<node id="n10722">
  <data key="d0">False</data>
  <data key="d1">HSPA7</data>
  <data key="d2">0</data>
  <data key="d3">0.0</data>
  <data key="d4">0.39476617911533796</data>
  <data key="d5">0</data>
</node>
<node id="n10723">
  <data key="d0">False</data>
  <data key="d1">HSPA8</data>
  <data key="d2">1</data>
  <data key="d3">0.8888888888888888</data>
  <data key="d4">0.39476617911533796</data>
  <data key="d5">0</data>
</node>
<node id="n10724">
  <data key="d0">False</data>
  <data key="d1">HSPA8P1</data>
  <data key="d2">0</data>
  <data key="d3">0.0</data>
  <data key="d4">0.39476617911533796</data>
  <data key="d5">0</data>
</node>
<node id="n10725">
  <data key="d0">False</data>
  <data key="d1">HSPA8P11</data>
  <data key="d2">0</data>
  <data key="d3">0.0</data>
  <data key="d4">0.39476617911533796</data>
  <data key="d5">0</data>
</node>
<node id="n10726">
  <data key="d0">False</data>
  <data key="d1">HSPA8P13</data>
  <data key="d2">0</data>
  <data key="d3">0.0</data>
  <data key="d4">0.39476617911533796</data>
  <data key="d5">0</data>
</node>
<node id="n10727">
  <data key="d0">False</data>
  <data key="d1">HSPA8P14</data>
  <data key="d2">0</data>
  <data key="d3">0.0</data>
  <data key="d4">0.39476617911533796</data>
  <data key="d5">0</data>
</node>
<node id="n10728">
  <data key="d0">False</data>
  <data key="d1">HSPA8P15</data>
  <data key="d2">0</data>
  <data key="d3">0.0</data>
  <data key="d4">0.39476617911533796</data>
  <data key="d5">0</data>
</node>
<node id="n10729">
  <data key="d0">False</data>
  <data key="d1">HSPA8P16</data>
  <data key="d2">0</data>
  <data key="d3">0.0</data>
  <data key="d4">0.39476617911533796</data>
  <data key="d5">0</data>
</node>
<node id="n10730">
  <data key="d0">False</data>
  <data key="d1">HSPA8P17</data>
  <data key="d2">0</data>
  <data key="d3">0.0</data>
  <data key="d4">0.39476617911533796</data>
  <data key="d5">0</data>
</node>
<node id="n10731">
  <data key="d0">False</data>
  <data key="d1">HSPA8P18</data>
  <data key="d2">0</data>
  <data key="d3">0.0</data>
  <data key="d4">0.39476617911533796</data>
  <data key="d5">0</data>
</node>
<node id="n10732">
  <data key="d0">False</data>
  <data key="d1">HSPA8P19</data>
  <data key="d2">0</data>
  <data key="d3">0.0</data>
  <data key="d4">0.39476617911533796</data>
  <data key="d5">0</data>
</node>
<node id="n10733">
  <data key="d0">False</data>
  <data key="d1">HSPA8P20</data>
  <data key="d2">0</data>
  <data key="d3">0.0</data>
  <data key="d4">0.39476617911533796</data>
  <data key="d5">0</data>
</node>
<node id="n10734">
  <data key="d0">False</data>
  <data key="d1">HSPA8P3</data>
  <data key="d2">0</data>
  <data key="d3">0.0</data>
  <data key="d4">0.39476617911533796</data>
  <data key="d5">0</data>
</node>
<node id="n10735">
  <data key="d0">False</data>
  <data key="d1">HSPA8P4</data>
  <data key="d2">1</data>
  <data key="d3">0.31717480931766656</data>
  <data key="d4">0.39476617911533796</data>
  <data key="d5">0</data>
</node>
<node id="n10736">
  <data key="d0">False</data>
  <data key="d1">HSPA8P5</data>
  <data key="d2">0</data>
  <data key="d3">0.0</data>
  <data key="d4">0.39476617911533796</data>
  <data key="d5">0</data>
</node>
<node id="n10737">
  <data key="d0">False</data>
  <data key="d1">HSPA8P6</data>
  <data key="d2">0</data>
  <data key="d3">0.0</data>
  <data key="d4">0.39476617911533796</data>
  <data key="d5">0</data>
</node>
<node id="n10738">
  <data key="d0">False</data>
  <data key="d1">HSPA8P7</data>
  <data key="d2">1</data>
  <data key="d3">0.5019607843137255</data>
  <data key="d4">0.39476617911533796</data>
  <data key="d5">0</data>
</node>
<node id="n10739">
  <data key="d0">False</data>
  <data key="d1">HSPA8P8</data>
  <data key="d2">0</data>
  <data key="d3">0.0</data>
  <data key="d4">0.39476617911533796</data>
  <data key="d5">0</data>
</node>
<node id="n10740">
  <data key="d0">False</data>
  <data key="d1">HSPA8P9</data>
  <data key="d2">0</data>
  <data key="d3">0.0</data>
  <data key="d4">0.39476617911533796</data>
  <data key="d5">0</data>
</node>
<node id="n10741">
  <data key="d0">False</data>
  <data key="d1">HSPA9</data>
  <data key="d2">1</data>
  <data key="d3">1.0</data>
  <data key="d4">0.39476617911533796</data>
  <data key="d5">0</data>
</node>
<node id="n10742">
  <data key="d0">False</data>
  <data key="d1">HSPA9P1</data>
  <data key="d2">1</data>
  <data key="d3">1.0</data>
  <data key="d4">0.39476617911533796</data>
  <data key="d5">0</data>
</node>
<node id="n10743">
  <data key="d0">False</data>
  <data key="d1">HSPB1</data>
  <data key="d2">0</data>
  <data key="d3">0.0</data>
  <data key="d4">0.39476617911533796</data>
  <data key="d5">0</data>
</node>
<node id="n10744">
  <data key="d0">False</data>
  <data key="d1">HSPB11</data>
  <data key="d2">2</data>
  <data key="d3">0.43402777777777773</data>
  <data key="d4">0.39476617911533796</data>
  <data key="d5">0</data>
</node>
<node id="n10745">
  <data key="d0">False</data>
  <data key="d1">HSPB1P1</data>
  <data key="d2">0</data>
  <data key="d3">0.0</data>
  <data key="d4">0.39476617911533796</data>
  <data key="d5">0</data>
</node>
<node id="n10746">
  <data key="d0">False</data>
  <data key="d1">HSPB1P2</data>
  <data key="d2">0</data>
  <data key="d3">0.0</data>
  <data key="d4">0.39476617911533796</data>
  <data key="d5">0</data>
</node>
<node id="n10747">
  <data key="d0">False</data>
  <data key="d1">HSPB2</data>
  <data key="d2">0</data>
  <data key="d3">0.0</data>
  <data key="d4">0.39476617911533796</data>
  <data key="d5">0</data>
</node>
<node id="n10748">
  <data key="d0">False</data>
  <data key="d1">HSPB2-C11orf52</data>
  <data key="d2">0</data>
  <data key="d3">0.0</data>
  <data key="d4">0.39476617911533796</data>
  <data key="d5">0</data>
</node>
<node id="n10749">
  <data key="d0">False</data>
  <data key="d1">HSPB3</data>
  <data key="d2">0</data>
  <data key="d3">0.0</data>
  <data key="d4">0.39476617911533796</data>
  <data key="d5">0</data>
</node>
<node id="n10750">
  <data key="d0">False</data>
  <data key="d1">HSPB6</data>
  <data key="d2">1</data>
  <data key="d3">0.8103448275862069</data>
  <data key="d4">0.39476617911533796</data>
  <data key="d5">0</data>
</node>
<node id="n10751">
  <data key="d0">False</data>
  <data key="d1">HSPB7</data>
  <data key="d2">1</data>
  <data key="d3">0.7666666666666667</data>
  <data key="d4">0.39476617911533796</data>
  <data key="d5">0</data>
</node>
<node id="n10752">
  <data key="d0">False</data>
  <data key="d1">HSPB8</data>
  <data key="d2">0</data>
  <data key="d3">0.0</data>
  <data key="d4">0.39476617911533796</data>
  <data key="d5">0</data>
</node>
<node id="n10753">
  <data key="d0">False</data>
  <data key="d1">HSPB9</data>
  <data key="d2">0</data>
  <data key="d3">0.0</data>
  <data key="d4">0.39476617911533796</data>
  <data key="d5">0</data>
</node>
<node id="n10754">
  <data key="d0">False</data>
  <data key="d1">HSPBAP1</data>
  <data key="d2">0</data>
  <data key="d3">0.0</data>
  <data key="d4">0.39476617911533796</data>
  <data key="d5">0</data>
</node>
<node id="n10755">
  <data key="d0">False</data>
  <data key="d1">HSPBP1</data>
  <data key="d2">0</data>
  <data key="d3">0.0</data>
  <data key="d4">0.39476617911533796</data>
  <data key="d5">0</data>
</node>
<node id="n10756">
  <data key="d0">False</data>
  <data key="d1">HSPD1</data>
  <data key="d2">0</data>
  <data key="d3">0.0</data>
  <data key="d4">0.39476617911533796</data>
  <data key="d5">0</data>
</node>
<node id="n10757">
  <data key="d0">False</data>
  <data key="d1">HSPD1P1</data>
  <data key="d2">0</data>
  <data key="d3">0.0</data>
  <data key="d4">0.39476617911533796</data>
  <data key="d5">0</data>
</node>
<node id="n10758">
  <data key="d0">False</data>
  <data key="d1">HSPD1P10</data>
  <data key="d2">0</data>
  <data key="d3">0.0</data>
  <data key="d4">0.39476617911533796</data>
  <data key="d5">0</data>
</node>
<node id="n10759">
  <data key="d0">False</data>
  <data key="d1">HSPD1P11</data>
  <data key="d2">1</data>
  <data key="d3">1.0</data>
  <data key="d4">0.39476617911533796</data>
  <data key="d5">0</data>
</node>
<node id="n10760">
  <data key="d0">False</data>
  <data key="d1">HSPD1P12</data>
  <data key="d2">0</data>
  <data key="d3">0.0</data>
  <data key="d4">0.39476617911533796</data>
  <data key="d5">0</data>
</node>
<node id="n10761">
  <data key="d0">False</data>
  <data key="d1">HSPD1P14</data>
  <data key="d2">0</data>
  <data key="d3">0.0</data>
  <data key="d4">0.39476617911533796</data>
  <data key="d5">0</data>
</node>
<node id="n10762">
  <data key="d0">False</data>
  <data key="d1">HSPD1P15</data>
  <data key="d2">0</data>
  <data key="d3">0.0</data>
  <data key="d4">0.39476617911533796</data>
  <data key="d5">0</data>
</node>
<node id="n10763">
  <data key="d0">False</data>
  <data key="d1">HSPD1P16</data>
  <data key="d2">0</data>
  <data key="d3">0.0</data>
  <data key="d4">0.39476617911533796</data>
  <data key="d5">0</data>
</node>
<node id="n10764">
  <data key="d0">False</data>
  <data key="d1">HSPD1P18</data>
  <data key="d2">0</data>
  <data key="d3">0.0</data>
  <data key="d4">0.39476617911533796</data>
  <data key="d5">0</data>
</node>
<node id="n10765">
  <data key="d0">False</data>
  <data key="d1">HSPD1P2</data>
  <data key="d2">0</data>
  <data key="d3">0.0</data>
  <data key="d4">0.39476617911533796</data>
  <data key="d5">0</data>
</node>
<node id="n10766">
  <data key="d0">False</data>
  <data key="d1">HSPD1P21</data>
  <data key="d2">0</data>
  <data key="d3">0.0</data>
  <data key="d4">0.39476617911533796</data>
  <data key="d5">0</data>
</node>
<node id="n10767">
  <data key="d0">False</data>
  <data key="d1">HSPD1P3</data>
  <data key="d2">0</data>
  <data key="d3">0.0</data>
  <data key="d4">0.39476617911533796</data>
  <data key="d5">0</data>
</node>
<node id="n10768">
  <data key="d0">False</data>
  <data key="d1">HSPD1P4</data>
  <data key="d2">0</data>
  <data key="d3">0.0</data>
  <data key="d4">0.39476617911533796</data>
  <data key="d5">0</data>
</node>
<node id="n10769">
  <data key="d0">False</data>
  <data key="d1">HSPD1P5</data>
  <data key="d2">0</data>
  <data key="d3">0.0</data>
  <data key="d4">0.39476617911533796</data>
  <data key="d5">0</data>
</node>
<node id="n10770">
  <data key="d0">False</data>
  <data key="d1">HSPD1P6</data>
  <data key="d2">0</data>
  <data key="d3">0.0</data>
  <data key="d4">0.39476617911533796</data>
  <data key="d5">0</data>
</node>
<node id="n10771">
  <data key="d0">False</data>
  <data key="d1">HSPD1P7</data>
  <data key="d2">0</data>
  <data key="d3">0.0</data>
  <data key="d4">0.39476617911533796</data>
  <data key="d5">0</data>
</node>
<node id="n10772">
  <data key="d0">False</data>
  <data key="d1">HSPD1P8</data>
  <data key="d2">0</data>
  <data key="d3">0.0</data>
  <data key="d4">0.39476617911533796</data>
  <data key="d5">0</data>
</node>
<node id="n10773">
  <data key="d0">False</data>
  <data key="d1">HSPD1P9</data>
  <data key="d2">0</data>
  <data key="d3">0.0</data>
  <data key="d4">0.39476617911533796</data>
  <data key="d5">0</data>
</node>
<node id="n10774">
  <data key="d0">False</data>
  <data key="d1">HSPE1</data>
  <data key="d2">0</data>
  <data key="d3">0.0</data>
  <data key="d4">0.39476617911533796</data>
  <data key="d5">0</data>
</node>
<node id="n10775">
  <data key="d0">False</data>
  <data key="d1">HSPE1-MOB4</data>
  <data key="d2">0</data>
  <data key="d3">0.0</data>
  <data key="d4">0.39476617911533796</data>
  <data key="d5">0</data>
</node>
<node id="n10776">
  <data key="d0">False</data>
  <data key="d1">HSPE1P1</data>
  <data key="d2">0</data>
  <data key="d3">0.0</data>
  <data key="d4">0.39476617911533796</data>
  <data key="d5">0</data>
</node>
<node id="n10777">
  <data key="d0">False</data>
  <data key="d1">HSPE1P10</data>
  <data key="d2">0</data>
  <data key="d3">0.0</data>
  <data key="d4">0.39476617911533796</data>
  <data key="d5">0</data>
</node>
<node id="n10778">
  <data key="d0">False</data>
  <data key="d1">HSPE1P11</data>
  <data key="d2">0</data>
  <data key="d3">0.0</data>
  <data key="d4">0.39476617911533796</data>
  <data key="d5">0</data>
</node>
<node id="n10779">
  <data key="d0">False</data>
  <data key="d1">HSPE1P12</data>
  <data key="d2">0</data>
  <data key="d3">0.0</data>
  <data key="d4">0.39476617911533796</data>
  <data key="d5">0</data>
</node>
<node id="n10780">
  <data key="d0">False</data>
  <data key="d1">HSPE1P13</data>
  <data key="d2">0</data>
  <data key="d3">0.0</data>
  <data key="d4">0.39476617911533796</data>
  <data key="d5">0</data>
</node>
<node id="n10781">
  <data key="d0">False</data>
  <data key="d1">HSPE1P14</data>
  <data key="d2">0</data>
  <data key="d3">0.0</data>
  <data key="d4">0.39476617911533796</data>
  <data key="d5">0</data>
</node>
<node id="n10782">
  <data key="d0">False</data>
  <data key="d1">HSPE1P16</data>
  <data key="d2">0</data>
  <data key="d3">0.0</data>
  <data key="d4">0.39476617911533796</data>
  <data key="d5">0</data>
</node>
<node id="n10783">
  <data key="d0">False</data>
  <data key="d1">HSPE1P18</data>
  <data key="d2">0</data>
  <data key="d3">0.0</data>
  <data key="d4">0.39476617911533796</data>
  <data key="d5">0</data>
</node>
<node id="n10784">
  <data key="d0">False</data>
  <data key="d1">HSPE1P19</data>
  <data key="d2">0</data>
  <data key="d3">0.0</data>
  <data key="d4">0.39476617911533796</data>
  <data key="d5">0</data>
</node>
<node id="n10785">
  <data key="d0">False</data>
  <data key="d1">HSPE1P2</data>
  <data key="d2">0</data>
  <data key="d3">0.0</data>
  <data key="d4">0.39476617911533796</data>
  <data key="d5">0</data>
</node>
<node id="n10786">
  <data key="d0">False</data>
  <data key="d1">HSPE1P20</data>
  <data key="d2">0</data>
  <data key="d3">0.0</data>
  <data key="d4">0.39476617911533796</data>
  <data key="d5">0</data>
</node>
<node id="n10787">
  <data key="d0">False</data>
  <data key="d1">HSPE1P21</data>
  <data key="d2">0</data>
  <data key="d3">0.0</data>
  <data key="d4">0.39476617911533796</data>
  <data key="d5">0</data>
</node>
<node id="n10788">
  <data key="d0">False</data>
  <data key="d1">HSPE1P22</data>
  <data key="d2">0</data>
  <data key="d3">0.0</data>
  <data key="d4">0.39476617911533796</data>
  <data key="d5">0</data>
</node>
<node id="n10789">
  <data key="d0">False</data>
  <data key="d1">HSPE1P23</data>
  <data key="d2">0</data>
  <data key="d3">0.0</data>
  <data key="d4">0.39476617911533796</data>
  <data key="d5">0</data>
</node>
<node id="n10790">
  <data key="d0">False</data>
  <data key="d1">HSPE1P24</data>
  <data key="d2">0</data>
  <data key="d3">0.0</data>
  <data key="d4">0.39476617911533796</data>
  <data key="d5">0</data>
</node>
<node id="n10791">
  <data key="d0">False</data>
  <data key="d1">HSPE1P25</data>
  <data key="d2">0</data>
  <data key="d3">0.0</data>
  <data key="d4">0.39476617911533796</data>
  <data key="d5">0</data>
</node>
<node id="n10792">
  <data key="d0">False</data>
  <data key="d1">HSPE1P26</data>
  <data key="d2">0</data>
  <data key="d3">0.0</data>
  <data key="d4">0.39476617911533796</data>
  <data key="d5">0</data>
</node>
<node id="n10793">
  <data key="d0">False</data>
  <data key="d1">HSPE1P27</data>
  <data key="d2">0</data>
  <data key="d3">0.0</data>
  <data key="d4">0.39476617911533796</data>
  <data key="d5">0</data>
</node>
<node id="n10794">
  <data key="d0">False</data>
  <data key="d1">HSPE1P28</data>
  <data key="d2">0</data>
  <data key="d3">0.0</data>
  <data key="d4">0.39476617911533796</data>
  <data key="d5">0</data>
</node>
<node id="n10795">
  <data key="d0">False</data>
  <data key="d1">HSPE1P3</data>
  <data key="d2">0</data>
  <data key="d3">0.0</data>
  <data key="d4">0.39476617911533796</data>
  <data key="d5">0</data>
</node>
<node id="n10796">
  <data key="d0">False</data>
  <data key="d1">HSPE1P4</data>
  <data key="d2">0</data>
  <data key="d3">0.0</data>
  <data key="d4">0.39476617911533796</data>
  <data key="d5">0</data>
</node>
<node id="n10797">
  <data key="d0">False</data>
  <data key="d1">HSPE1P5</data>
  <data key="d2">0</data>
  <data key="d3">0.0</data>
  <data key="d4">0.39476617911533796</data>
  <data key="d5">0</data>
</node>
<node id="n10798">
  <data key="d0">False</data>
  <data key="d1">HSPE1P6</data>
  <data key="d2">0</data>
  <data key="d3">0.0</data>
  <data key="d4">0.39476617911533796</data>
  <data key="d5">0</data>
</node>
<node id="n10799">
  <data key="d0">False</data>
  <data key="d1">HSPE1P7</data>
  <data key="d2">0</data>
  <data key="d3">0.0</data>
  <data key="d4">0.39476617911533796</data>
  <data key="d5">0</data>
</node>
<node id="n10800">
  <data key="d0">False</data>
  <data key="d1">HSPE1P8</data>
  <data key="d2">1</data>
  <data key="d3">0.0</data>
  <data key="d4">0.39476617911533796</data>
  <data key="d5">0</data>
</node>
<node id="n10801">
  <data key="d0">False</data>
  <data key="d1">HSPE1P9</data>
  <data key="d2">0</data>
  <data key="d3">0.0</data>
  <data key="d4">0.39476617911533796</data>
  <data key="d5">0</data>
</node>
<node id="n10802">
  <data key="d0">False</data>
  <data key="d1">HSPG2</data>
  <data key="d2">0</data>
  <data key="d3">0.0</data>
  <data key="d4">0.39476617911533796</data>
  <data key="d5">0</data>
</node>
<node id="n10803">
  <data key="d0">False</data>
  <data key="d1">HSPH1</data>
  <data key="d2">0</data>
  <data key="d3">0.0</data>
  <data key="d4">0.39476617911533796</data>
  <data key="d5">0</data>
</node>
<node id="n10804">
  <data key="d0">False</data>
  <data key="d1">HTATIP2</data>
  <data key="d2">0</data>
  <data key="d3">0.0</data>
  <data key="d4">0.39476617911533796</data>
  <data key="d5">0</data>
</node>
<node id="n10805">
  <data key="d0">False</data>
  <data key="d1">HTATSF1</data>
  <data key="d2">0</data>
  <data key="d3">0.0</data>
  <data key="d4">0.39476617911533796</data>
  <data key="d5">0</data>
</node>
<node id="n10806">
  <data key="d0">False</data>
  <data key="d1">HTATSF1P1</data>
  <data key="d2">0</data>
  <data key="d3">0.0</data>
  <data key="d4">0.39476617911533796</data>
  <data key="d5">0</data>
</node>
<node id="n10807">
  <data key="d0">False</data>
  <data key="d1">HTATSF1P2</data>
  <data key="d2">0</data>
  <data key="d3">0.0</data>
  <data key="d4">0.39476617911533796</data>
  <data key="d5">0</data>
</node>
<node id="n10808">
  <data key="d0">False</data>
  <data key="d1">HTD2</data>
  <data key="d2">0</data>
  <data key="d3">0.0</data>
  <data key="d4">0.39476617911533796</data>
  <data key="d5">0</data>
</node>
<node id="n10809">
  <data key="d0">False</data>
  <data key="d1">HTN1</data>
  <data key="d2">0</data>
  <data key="d3">0.0</data>
  <data key="d4">0.39476617911533796</data>
  <data key="d5">0</data>
</node>
<node id="n10810">
  <data key="d0">False</data>
  <data key="d1">HTN3</data>
  <data key="d2">0</data>
  <data key="d3">0.0</data>
  <data key="d4">0.39476617911533796</data>
  <data key="d5">0</data>
</node>
<node id="n10811">
  <data key="d0">False</data>
  <data key="d1">HTR1A</data>
  <data key="d2">0</data>
  <data key="d3">0.0</data>
  <data key="d4">0.39476617911533796</data>
  <data key="d5">0</data>
</node>
<node id="n10812">
  <data key="d0">False</data>
  <data key="d1">HTR1B</data>
  <data key="d2">0</data>
  <data key="d3">0.0</data>
  <data key="d4">0.39476617911533796</data>
  <data key="d5">0</data>
</node>
<node id="n10813">
  <data key="d0">False</data>
  <data key="d1">HTR1D</data>
  <data key="d2">0</data>
  <data key="d3">0.0</data>
  <data key="d4">0.39476617911533796</data>
  <data key="d5">0</data>
</node>
<node id="n10814">
  <data key="d0">False</data>
  <data key="d1">HTR1DP1</data>
  <data key="d2">0</data>
  <data key="d3">0.0</data>
  <data key="d4">0.39476617911533796</data>
  <data key="d5">0</data>
</node>
<node id="n10815">
  <data key="d0">False</data>
  <data key="d1">HTR1E</data>
  <data key="d2">0</data>
  <data key="d3">0.0</data>
  <data key="d4">0.39476617911533796</data>
  <data key="d5">0</data>
</node>
<node id="n10816">
  <data key="d0">False</data>
  <data key="d1">HTR1F</data>
  <data key="d2">1</data>
  <data key="d3">0.9166666666666666</data>
  <data key="d4">0.39476617911533796</data>
  <data key="d5">0</data>
</node>
<node id="n10817">
  <data key="d0">False</data>
  <data key="d1">HTR2A</data>
  <data key="d2">1</data>
  <data key="d3">0.411829143079143</data>
  <data key="d4">0.39476617911533796</data>
  <data key="d5">0</data>
</node>
<node id="n10818">
  <data key="d0">False</data>
  <data key="d1">HTR2A-AS1</data>
  <data key="d2">0</data>
  <data key="d3">0.0</data>
  <data key="d4">0.39476617911533796</data>
  <data key="d5">0</data>
</node>
<node id="n10819">
  <data key="d0">False</data>
  <data key="d1">HTR2B</data>
  <data key="d2">0</data>
  <data key="d3">0.0</data>
  <data key="d4">0.39476617911533796</data>
  <data key="d5">0</data>
</node>
<node id="n10820">
  <data key="d0">False</data>
  <data key="d1">HTR2C</data>
  <data key="d2">1</data>
  <data key="d3">0.34824080754636244</data>
  <data key="d4">0.39476617911533796</data>
  <data key="d5">0</data>
</node>
<node id="n10821">
  <data key="d0">False</data>
  <data key="d1">HTR3A</data>
  <data key="d2">0</data>
  <data key="d3">0.0</data>
  <data key="d4">0.39476617911533796</data>
  <data key="d5">0</data>
</node>
<node id="n10822">
  <data key="d0">False</data>
  <data key="d1">HTR3B</data>
  <data key="d2">0</data>
  <data key="d3">0.0</data>
  <data key="d4">0.39476617911533796</data>
  <data key="d5">0</data>
</node>
<node id="n10823">
  <data key="d0">False</data>
  <data key="d1">HTR3C</data>
  <data key="d2">0</data>
  <data key="d3">0.0</data>
  <data key="d4">0.39476617911533796</data>
  <data key="d5">0</data>
</node>
<node id="n10824">
  <data key="d0">False</data>
  <data key="d1">HTR3C2P</data>
  <data key="d2">0</data>
  <data key="d3">0.0</data>
  <data key="d4">0.39476617911533796</data>
  <data key="d5">0</data>
</node>
<node id="n10825">
  <data key="d0">False</data>
  <data key="d1">HTR3D</data>
  <data key="d2">0</data>
  <data key="d3">0.0</data>
  <data key="d4">0.39476617911533796</data>
  <data key="d5">0</data>
</node>
<node id="n10826">
  <data key="d0">False</data>
  <data key="d1">HTR3E</data>
  <data key="d2">0</data>
  <data key="d3">0.0</data>
  <data key="d4">0.39476617911533796</data>
  <data key="d5">0</data>
</node>
<node id="n10827">
  <data key="d0">False</data>
  <data key="d1">HTR3E-AS1</data>
  <data key="d2">0</data>
  <data key="d3">0.0</data>
  <data key="d4">0.39476617911533796</data>
  <data key="d5">0</data>
</node>
<node id="n10828">
  <data key="d0">False</data>
  <data key="d1">HTR4</data>
  <data key="d2">0</data>
  <data key="d3">0.0</data>
  <data key="d4">0.39476617911533796</data>
  <data key="d5">0</data>
</node>
<node id="n10829">
  <data key="d0">False</data>
  <data key="d1">HTR5A</data>
  <data key="d2">0</data>
  <data key="d3">0.0</data>
  <data key="d4">0.39476617911533796</data>
  <data key="d5">0</data>
</node>
<node id="n10830">
  <data key="d0">False</data>
  <data key="d1">HTR5A-AS1</data>
  <data key="d2">0</data>
  <data key="d3">0.0</data>
  <data key="d4">0.39476617911533796</data>
  <data key="d5">0</data>
</node>
<node id="n10831">
  <data key="d0">False</data>
  <data key="d1">HTR5BP</data>
  <data key="d2">0</data>
  <data key="d3">0.0</data>
  <data key="d4">0.39476617911533796</data>
  <data key="d5">0</data>
</node>
<node id="n10832">
  <data key="d0">False</data>
  <data key="d1">HTR6</data>
  <data key="d2">0</data>
  <data key="d3">0.0</data>
  <data key="d4">0.39476617911533796</data>
  <data key="d5">0</data>
</node>
<node id="n10833">
  <data key="d0">False</data>
  <data key="d1">HTR7</data>
  <data key="d2">0</data>
  <data key="d3">0.0</data>
  <data key="d4">0.39476617911533796</data>
  <data key="d5">0</data>
</node>
<node id="n10834">
  <data key="d0">False</data>
  <data key="d1">HTR7P1</data>
  <data key="d2">0</data>
  <data key="d3">0.0</data>
  <data key="d4">0.39476617911533796</data>
  <data key="d5">0</data>
</node>
<node id="n10835">
  <data key="d0">False</data>
  <data key="d1">HTRA1</data>
  <data key="d2">10</data>
  <data key="d3">0.20797660362356887</data>
  <data key="d4">0.39476617911533796</data>
  <data key="d5">1.0</data>
</node>
<node id="n10836">
  <data key="d0">False</data>
  <data key="d1">HTRA2</data>
  <data key="d2">0</data>
  <data key="d3">0.0</data>
  <data key="d4">0.39476617911533796</data>
  <data key="d5">0</data>
</node>
<node id="n10837">
  <data key="d0">False</data>
  <data key="d1">HTRA3</data>
  <data key="d2">3</data>
  <data key="d3">0.4903040734366038</data>
  <data key="d4">0.39476617911533796</data>
  <data key="d5">1.0</data>
</node>
<node id="n10838">
  <data key="d0">False</data>
  <data key="d1">HTRA4</data>
  <data key="d2">4</data>
  <data key="d3">0.19383792535966493</data>
  <data key="d4">0.39476617911533796</data>
  <data key="d5">0.5</data>
</node>
<node id="n10839">
  <data key="d0">False</data>
  <data key="d1">HTT</data>
  <data key="d2">0</data>
  <data key="d3">0.0</data>
  <data key="d4">0.39476617911533796</data>
  <data key="d5">0</data>
</node>
<node id="n10840">
  <data key="d0">False</data>
  <data key="d1">HTT-AS</data>
  <data key="d2">0</data>
  <data key="d3">0.0</data>
  <data key="d4">0.39476617911533796</data>
  <data key="d5">0</data>
</node>
<node id="n10841">
  <data key="d0">False</data>
  <data key="d1">HUNK</data>
  <data key="d2">0</data>
  <data key="d3">0.0</data>
  <data key="d4">0.39476617911533796</data>
  <data key="d5">0</data>
</node>
<node id="n10842">
  <data key="d0">False</data>
  <data key="d1">HUNK-AS1</data>
  <data key="d2">0</data>
  <data key="d3">0.0</data>
  <data key="d4">0.39476617911533796</data>
  <data key="d5">0</data>
</node>
<node id="n10843">
  <data key="d0">False</data>
  <data key="d1">HUS1</data>
  <data key="d2">0</data>
  <data key="d3">0.0</data>
  <data key="d4">0.39476617911533796</data>
  <data key="d5">0</data>
</node>
<node id="n10844">
  <data key="d0">False</data>
  <data key="d1">HUS1B</data>
  <data key="d2">0</data>
  <data key="d3">0.0</data>
  <data key="d4">0.39476617911533796</data>
  <data key="d5">0</data>
</node>
<node id="n10845">
  <data key="d0">False</data>
  <data key="d1">HUWE1</data>
  <data key="d2">0</data>
  <data key="d3">0.0</data>
  <data key="d4">0.39476617911533796</data>
  <data key="d5">0</data>
</node>
<node id="n10846">
  <data key="d0">False</data>
  <data key="d1">HVCN1</data>
  <data key="d2">1</data>
  <data key="d3">0.34824080754636244</data>
  <data key="d4">0.39476617911533796</data>
  <data key="d5">0</data>
</node>
<node id="n10847">
  <data key="d0">False</data>
  <data key="d1">HYAL1</data>
  <data key="d2">2</data>
  <data key="d3">0.29858630952380955</data>
  <data key="d4">0.39476617911533796</data>
  <data key="d5">0</data>
</node>
<node id="n10848">
  <data key="d0">False</data>
  <data key="d1">HYAL2</data>
  <data key="d2">0</data>
  <data key="d3">0.0</data>
  <data key="d4">0.39476617911533796</data>
  <data key="d5">0</data>
</node>
<node id="n10849">
  <data key="d0">False</data>
  <data key="d1">HYAL3</data>
  <data key="d2">0</data>
  <data key="d3">0.0</data>
  <data key="d4">0.39476617911533796</data>
  <data key="d5">0</data>
</node>
<node id="n10850">
  <data key="d0">False</data>
  <data key="d1">HYAL4</data>
  <data key="d2">0</data>
  <data key="d3">0.0</data>
  <data key="d4">0.39476617911533796</data>
  <data key="d5">0</data>
</node>
<node id="n10851">
  <data key="d0">False</data>
  <data key="d1">HYAL6P</data>
  <data key="d2">0</data>
  <data key="d3">0.0</data>
  <data key="d4">0.39476617911533796</data>
  <data key="d5">0</data>
</node>
<node id="n10852">
  <data key="d0">False</data>
  <data key="d1">HYDIN</data>
  <data key="d2">0</data>
  <data key="d3">0.0</data>
  <data key="d4">0.39476617911533796</data>
  <data key="d5">0</data>
</node>
<node id="n10853">
  <data key="d0">False</data>
  <data key="d1">HYDIN2</data>
  <data key="d2">0</data>
  <data key="d3">0.0</data>
  <data key="d4">0.39476617911533796</data>
  <data key="d5">0</data>
</node>
<node id="n10854">
  <data key="d0">False</data>
  <data key="d1">HYI</data>
  <data key="d2">1</data>
  <data key="d3">0.0</data>
  <data key="d4">0.39476617911533796</data>
  <data key="d5">0</data>
</node>
<node id="n10855">
  <data key="d0">False</data>
  <data key="d1">HYI-AS1</data>
  <data key="d2">0</data>
  <data key="d3">0.0</data>
  <data key="d4">0.39476617911533796</data>
  <data key="d5">0</data>
</node>
<node id="n10856">
  <data key="d0">False</data>
  <data key="d1">HYKK</data>
  <data key="d2">0</data>
  <data key="d3">0.0</data>
  <data key="d4">0.39476617911533796</data>
  <data key="d5">0</data>
</node>
<node id="n10857">
  <data key="d0">False</data>
  <data key="d1">HYLS1</data>
  <data key="d2">0</data>
  <data key="d3">0.0</data>
  <data key="d4">0.39476617911533796</data>
  <data key="d5">0</data>
</node>
<node id="n10858">
  <data key="d0">False</data>
  <data key="d1">HYOU1</data>
  <data key="d2">1</data>
  <data key="d3">0.8492063492063492</data>
  <data key="d4">0.39476617911533796</data>
  <data key="d5">0</data>
</node>
<node id="n10859">
  <data key="d0">False</data>
  <data key="d1">HYPK</data>
  <data key="d2">0</data>
  <data key="d3">0.0</data>
  <data key="d4">0.39476617911533796</data>
  <data key="d5">0</data>
</node>
<node id="n10860">
  <data key="d0">False</data>
  <data key="d1">HYPM</data>
  <data key="d2">0</data>
  <data key="d3">0.0</data>
  <data key="d4">0.39476617911533796</data>
  <data key="d5">0</data>
</node>
<node id="n10861">
  <data key="d0">False</data>
  <data key="d1">IAH1</data>
  <data key="d2">0</data>
  <data key="d3">0.0</data>
  <data key="d4">0.39476617911533796</data>
  <data key="d5">0</data>
</node>
<node id="n10862">
  <data key="d0">False</data>
  <data key="d1">IAPP</data>
  <data key="d2">0</data>
  <data key="d3">0.0</data>
  <data key="d4">0.39476617911533796</data>
  <data key="d5">0</data>
</node>
<node id="n10863">
  <data key="d0">False</data>
  <data key="d1">IARS</data>
  <data key="d2">0</data>
  <data key="d3">0.0</data>
  <data key="d4">0.39476617911533796</data>
  <data key="d5">0</data>
</node>
<node id="n10864">
  <data key="d0">False</data>
  <data key="d1">IARS2</data>
  <data key="d2">0</data>
  <data key="d3">0.0</data>
  <data key="d4">0.39476617911533796</data>
  <data key="d5">0</data>
</node>
<node id="n10865">
  <data key="d0">False</data>
  <data key="d1">IARS2P1</data>
  <data key="d2">0</data>
  <data key="d3">0.0</data>
  <data key="d4">0.39476617911533796</data>
  <data key="d5">0</data>
</node>
<node id="n10866">
  <data key="d0">False</data>
  <data key="d1">IATPR</data>
  <data key="d2">1</data>
  <data key="d3">0.3964309764309764</data>
  <data key="d4">0.39476617911533796</data>
  <data key="d5">0</data>
</node>
<node id="n10867">
  <data key="d0">False</data>
  <data key="d1">IBA57</data>
  <data key="d2">0</data>
  <data key="d3">0.0</data>
  <data key="d4">0.39476617911533796</data>
  <data key="d5">0</data>
</node>
<node id="n10868">
  <data key="d0">False</data>
  <data key="d1">IBA57-DT</data>
  <data key="d2">0</data>
  <data key="d3">0.0</data>
  <data key="d4">0.39476617911533796</data>
  <data key="d5">0</data>
</node>
<node id="n10869">
  <data key="d0">False</data>
  <data key="d1">IBSP</data>
  <data key="d2">0</data>
  <data key="d3">0.0</data>
  <data key="d4">0.39476617911533796</data>
  <data key="d5">0</data>
</node>
<node id="n10870">
  <data key="d0">False</data>
  <data key="d1">IBTK</data>
  <data key="d2">0</data>
  <data key="d3">0.0</data>
  <data key="d4">0.39476617911533796</data>
  <data key="d5">0</data>
</node>
<node id="n10871">
  <data key="d0">False</data>
  <data key="d1">ICA1</data>
  <data key="d2">0</data>
  <data key="d3">0.0</data>
  <data key="d4">0.39476617911533796</data>
  <data key="d5">0</data>
</node>
<node id="n10872">
  <data key="d0">False</data>
  <data key="d1">ICA1L</data>
  <data key="d2">0</data>
  <data key="d3">0.0</data>
  <data key="d4">0.39476617911533796</data>
  <data key="d5">0</data>
</node>
<node id="n10873">
  <data key="d0">False</data>
  <data key="d1">ICAM1</data>
  <data key="d2">0</data>
  <data key="d3">0.0</data>
  <data key="d4">0.39476617911533796</data>
  <data key="d5">0</data>
</node>
<node id="n10874">
  <data key="d0">False</data>
  <data key="d1">ICAM2</data>
  <data key="d2">2</data>
  <data key="d3">0.25809737587515386</data>
  <data key="d4">0.39476617911533796</data>
  <data key="d5">0</data>
</node>
<node id="n10875">
  <data key="d0">False</data>
  <data key="d1">ICAM3</data>
  <data key="d2">5</data>
  <data key="d3">0.36035149849453346</data>
  <data key="d4">0.39476617911533796</data>
  <data key="d5">1.0</data>
</node>
<node id="n10876">
  <data key="d0">False</data>
  <data key="d1">ICAM4</data>
  <data key="d2">0</data>
  <data key="d3">0.0</data>
  <data key="d4">0.39476617911533796</data>
  <data key="d5">0</data>
</node>
<node id="n10877">
  <data key="d0">False</data>
  <data key="d1">ICAM5</data>
  <data key="d2">0</data>
  <data key="d3">0.0</data>
  <data key="d4">0.39476617911533796</data>
  <data key="d5">0</data>
</node>
<node id="n10878">
  <data key="d0">False</data>
  <data key="d1">ICE1</data>
  <data key="d2">0</data>
  <data key="d3">0.0</data>
  <data key="d4">0.39476617911533796</data>
  <data key="d5">0</data>
</node>
<node id="n10879">
  <data key="d0">False</data>
  <data key="d1">ICE2</data>
  <data key="d2">0</data>
  <data key="d3">0.0</data>
  <data key="d4">0.39476617911533796</data>
  <data key="d5">0</data>
</node>
<node id="n10880">
  <data key="d0">False</data>
  <data key="d1">ICE2P1</data>
  <data key="d2">0</data>
  <data key="d3">0.0</data>
  <data key="d4">0.39476617911533796</data>
  <data key="d5">0</data>
</node>
<node id="n10881">
  <data key="d0">False</data>
  <data key="d1">ICE2P2</data>
  <data key="d2">0</data>
  <data key="d3">0.0</data>
  <data key="d4">0.39476617911533796</data>
  <data key="d5">0</data>
</node>
<node id="n10882">
  <data key="d0">False</data>
  <data key="d1">ICK</data>
  <data key="d2">0</data>
  <data key="d3">0.0</data>
  <data key="d4">0.39476617911533796</data>
  <data key="d5">0</data>
</node>
<node id="n10883">
  <data key="d0">False</data>
  <data key="d1">ICMT</data>
  <data key="d2">0</data>
  <data key="d3">0.0</data>
  <data key="d4">0.39476617911533796</data>
  <data key="d5">0</data>
</node>
<node id="n10884">
  <data key="d0">False</data>
  <data key="d1">ICOS</data>
  <data key="d2">5</data>
  <data key="d3">0.27803576582147915</data>
  <data key="d4">0.39476617911533796</data>
  <data key="d5">1.0</data>
</node>
<node id="n10885">
  <data key="d0">False</data>
  <data key="d1">ICOSLG</data>
  <data key="d2">0</data>
  <data key="d3">0.0</data>
  <data key="d4">0.39476617911533796</data>
  <data key="d5">0</data>
</node>
<node id="n10886">
  <data key="d0">False</data>
  <data key="d1">ID1</data>
  <data key="d2">0</data>
  <data key="d3">0.0</data>
  <data key="d4">0.39476617911533796</data>
  <data key="d5">0</data>
</node>
<node id="n10887">
  <data key="d0">False</data>
  <data key="d1">ID2</data>
  <data key="d2">0</data>
  <data key="d3">0.0</data>
  <data key="d4">0.39476617911533796</data>
  <data key="d5">0</data>
</node>
<node id="n10888">
  <data key="d0">False</data>
  <data key="d1">ID2-AS1</data>
  <data key="d2">0</data>
  <data key="d3">0.0</data>
  <data key="d4">0.39476617911533796</data>
  <data key="d5">0</data>
</node>
<node id="n10889">
  <data key="d0">False</data>
  <data key="d1">ID3</data>
  <data key="d2">0</data>
  <data key="d3">0.0</data>
  <data key="d4">0.39476617911533796</data>
  <data key="d5">0</data>
</node>
<node id="n10890">
  <data key="d0">False</data>
  <data key="d1">ID4</data>
  <data key="d2">0</data>
  <data key="d3">0.0</data>
  <data key="d4">0.39476617911533796</data>
  <data key="d5">0</data>
</node>
<node id="n10891">
  <data key="d0">False</data>
  <data key="d1">IDE</data>
  <data key="d2">0</data>
  <data key="d3">0.0</data>
  <data key="d4">0.39476617911533796</data>
  <data key="d5">0</data>
</node>
<node id="n10892">
  <data key="d0">False</data>
  <data key="d1">IDH1</data>
  <data key="d2">0</data>
  <data key="d3">0.0</data>
  <data key="d4">0.39476617911533796</data>
  <data key="d5">0</data>
</node>
<node id="n10893">
  <data key="d0">False</data>
  <data key="d1">IDH1-AS1</data>
  <data key="d2">0</data>
  <data key="d3">0.0</data>
  <data key="d4">0.39476617911533796</data>
  <data key="d5">0</data>
</node>
<node id="n10894">
  <data key="d0">False</data>
  <data key="d1">IDH2</data>
  <data key="d2">0</data>
  <data key="d3">0.0</data>
  <data key="d4">0.39476617911533796</data>
  <data key="d5">0</data>
</node>
<node id="n10895">
  <data key="d0">False</data>
  <data key="d1">IDH2-DT</data>
  <data key="d2">0</data>
  <data key="d3">0.0</data>
  <data key="d4">0.39476617911533796</data>
  <data key="d5">0</data>
</node>
<node id="n10896">
  <data key="d0">False</data>
  <data key="d1">IDH3A</data>
  <data key="d2">0</data>
  <data key="d3">0.0</data>
  <data key="d4">0.39476617911533796</data>
  <data key="d5">0</data>
</node>
<node id="n10897">
  <data key="d0">False</data>
  <data key="d1">IDH3B</data>
  <data key="d2">0</data>
  <data key="d3">0.0</data>
  <data key="d4">0.39476617911533796</data>
  <data key="d5">0</data>
</node>
<node id="n10898">
  <data key="d0">False</data>
  <data key="d1">IDH3G</data>
  <data key="d2">0</data>
  <data key="d3">0.0</data>
  <data key="d4">0.39476617911533796</data>
  <data key="d5">0</data>
</node>
<node id="n10899">
  <data key="d0">False</data>
  <data key="d1">IDI1</data>
  <data key="d2">0</data>
  <data key="d3">0.0</data>
  <data key="d4">0.39476617911533796</data>
  <data key="d5">0</data>
</node>
<node id="n10900">
  <data key="d0">False</data>
  <data key="d1">IDI2</data>
  <data key="d2">0</data>
  <data key="d3">0.0</data>
  <data key="d4">0.39476617911533796</data>
  <data key="d5">0</data>
</node>
<node id="n10901">
  <data key="d0">False</data>
  <data key="d1">IDI2-AS1</data>
  <data key="d2">0</data>
  <data key="d3">0.0</data>
  <data key="d4">0.39476617911533796</data>
  <data key="d5">0</data>
</node>
<node id="n10902">
  <data key="d0">False</data>
  <data key="d1">IDNK</data>
  <data key="d2">0</data>
  <data key="d3">0.0</data>
  <data key="d4">0.39476617911533796</data>
  <data key="d5">0</data>
</node>
<node id="n10903">
  <data key="d0">False</data>
  <data key="d1">IDO1</data>
  <data key="d2">1</data>
  <data key="d3">0.2982709174748283</data>
  <data key="d4">0.39476617911533796</data>
  <data key="d5">0</data>
</node>
<node id="n10904">
  <data key="d0">False</data>
  <data key="d1">IDO2</data>
  <data key="d2">8</data>
  <data key="d3">0.23509699437062004</data>
  <data key="d4">0.39476617911533796</data>
  <data key="d5">0.9285714285714286</data>
</node>
<node id="n10905">
  <data key="d0">False</data>
  <data key="d1">IDS</data>
  <data key="d2">0</data>
  <data key="d3">0.0</data>
  <data key="d4">0.39476617911533796</data>
  <data key="d5">0</data>
</node>
<node id="n10906">
  <data key="d0">False</data>
  <data key="d1">IDSP1</data>
  <data key="d2">0</data>
  <data key="d3">0.0</data>
  <data key="d4">0.39476617911533796</data>
  <data key="d5">0</data>
</node>
<node id="n10907">
  <data key="d0">False</data>
  <data key="d1">IDUA</data>
  <data key="d2">1</data>
  <data key="d3">0.8888888888888888</data>
  <data key="d4">0.39476617911533796</data>
  <data key="d5">0</data>
</node>
<node id="n10908">
  <data key="d0">False</data>
  <data key="d1">IER2</data>
  <data key="d2">0</data>
  <data key="d3">0.0</data>
  <data key="d4">0.39476617911533796</data>
  <data key="d5">0</data>
</node>
<node id="n10909">
  <data key="d0">False</data>
  <data key="d1">IER3</data>
  <data key="d2">0</data>
  <data key="d3">0.0</data>
  <data key="d4">0.39476617911533796</data>
  <data key="d5">0</data>
</node>
<node id="n10910">
  <data key="d0">False</data>
  <data key="d1">IER3-AS1</data>
  <data key="d2">0</data>
  <data key="d3">0.0</data>
  <data key="d4">0.39476617911533796</data>
  <data key="d5">0</data>
</node>
<node id="n10911">
  <data key="d0">False</data>
  <data key="d1">IER3IP1</data>
  <data key="d2">1</data>
  <data key="d3">0.7777777777777777</data>
  <data key="d4">0.39476617911533796</data>
  <data key="d5">0</data>
</node>
<node id="n10912">
  <data key="d0">False</data>
  <data key="d1">IER5</data>
  <data key="d2">0</data>
  <data key="d3">0.0</data>
  <data key="d4">0.39476617911533796</data>
  <data key="d5">0</data>
</node>
<node id="n10913">
  <data key="d0">False</data>
  <data key="d1">IER5L</data>
  <data key="d2">0</data>
  <data key="d3">0.0</data>
  <data key="d4">0.39476617911533796</data>
  <data key="d5">0</data>
</node>
<node id="n10914">
  <data key="d0">False</data>
  <data key="d1">IFFO1</data>
  <data key="d2">0</data>
  <data key="d3">0.0</data>
  <data key="d4">0.39476617911533796</data>
  <data key="d5">0</data>
</node>
<node id="n10915">
  <data key="d0">False</data>
  <data key="d1">IFFO2</data>
  <data key="d2">1</data>
  <data key="d3">0.85</data>
  <data key="d4">0.39476617911533796</data>
  <data key="d5">0</data>
</node>
<node id="n10916">
  <data key="d0">False</data>
  <data key="d1">IFI16</data>
  <data key="d2">0</data>
  <data key="d3">0.0</data>
  <data key="d4">0.39476617911533796</data>
  <data key="d5">0</data>
</node>
<node id="n10917">
  <data key="d0">False</data>
  <data key="d1">IFI27</data>
  <data key="d2">1</data>
  <data key="d3">0.856060606060606</data>
  <data key="d4">0.39476617911533796</data>
  <data key="d5">0</data>
</node>
<node id="n10918">
  <data key="d0">False</data>
  <data key="d1">IFI27L1</data>
  <data key="d2">0</data>
  <data key="d3">0.0</data>
  <data key="d4">0.39476617911533796</data>
  <data key="d5">0</data>
</node>
<node id="n10919">
  <data key="d0">False</data>
  <data key="d1">IFI27L2</data>
  <data key="d2">0</data>
  <data key="d3">0.0</data>
  <data key="d4">0.39476617911533796</data>
  <data key="d5">0</data>
</node>
<node id="n10920">
  <data key="d0">False</data>
  <data key="d1">IFI30</data>
  <data key="d2">1</data>
  <data key="d3">0.6805555555555557</data>
  <data key="d4">0.39476617911533796</data>
  <data key="d5">0</data>
</node>
<node id="n10921">
  <data key="d0">False</data>
  <data key="d1">IFI35</data>
  <data key="d2">1</data>
  <data key="d3">0.856060606060606</data>
  <data key="d4">0.39476617911533796</data>
  <data key="d5">0</data>
</node>
<node id="n10922">
  <data key="d0">False</data>
  <data key="d1">IFI44</data>
  <data key="d2">1</data>
  <data key="d3">0.856060606060606</data>
  <data key="d4">0.39476617911533796</data>
  <data key="d5">0</data>
</node>
<node id="n10923">
  <data key="d0">False</data>
  <data key="d1">IFI44L</data>
  <data key="d2">1</data>
  <data key="d3">0.856060606060606</data>
  <data key="d4">0.39476617911533796</data>
  <data key="d5">0</data>
</node>
<node id="n10924">
  <data key="d0">False</data>
  <data key="d1">IFI6</data>
  <data key="d2">1</data>
  <data key="d3">0.8142857142857143</data>
  <data key="d4">0.39476617911533796</data>
  <data key="d5">0</data>
</node>
<node id="n10925">
  <data key="d0">False</data>
  <data key="d1">IFIH1</data>
  <data key="d2">2</data>
  <data key="d3">0.4444444444444444</data>
  <data key="d4">0.39476617911533796</data>
  <data key="d5">0</data>
</node>
<node id="n10926">
  <data key="d0">False</data>
  <data key="d1">IFIT1</data>
  <data key="d2">1</data>
  <data key="d3">0.856060606060606</data>
  <data key="d4">0.39476617911533796</data>
  <data key="d5">0</data>
</node>
<node id="n10927">
  <data key="d0">False</data>
  <data key="d1">IFIT1B</data>
  <data key="d2">0</data>
  <data key="d3">0.0</data>
  <data key="d4">0.39476617911533796</data>
  <data key="d5">0</data>
</node>
<node id="n10928">
  <data key="d0">False</data>
  <data key="d1">IFIT1P1</data>
  <data key="d2">0</data>
  <data key="d3">0.0</data>
  <data key="d4">0.39476617911533796</data>
  <data key="d5">0</data>
</node>
<node id="n10929">
  <data key="d0">False</data>
  <data key="d1">IFIT2</data>
  <data key="d2">1</data>
  <data key="d3">0.856060606060606</data>
  <data key="d4">0.39476617911533796</data>
  <data key="d5">0</data>
</node>
<node id="n10930">
  <data key="d0">False</data>
  <data key="d1">IFIT3</data>
  <data key="d2">0</data>
  <data key="d3">0.0</data>
  <data key="d4">0.39476617911533796</data>
  <data key="d5">0</data>
</node>
<node id="n10931">
  <data key="d0">False</data>
  <data key="d1">IFIT5</data>
  <data key="d2">1</data>
  <data key="d3">0.8142857142857143</data>
  <data key="d4">0.39476617911533796</data>
  <data key="d5">0</data>
</node>
<node id="n10932">
  <data key="d0">False</data>
  <data key="d1">IFIT6P</data>
  <data key="d2">0</data>
  <data key="d3">0.0</data>
  <data key="d4">0.39476617911533796</data>
  <data key="d5">0</data>
</node>
<node id="n10933">
  <data key="d0">False</data>
  <data key="d1">IFITM1</data>
  <data key="d2">0</data>
  <data key="d3">0.0</data>
  <data key="d4">0.39476617911533796</data>
  <data key="d5">0</data>
</node>
<node id="n10934">
  <data key="d0">False</data>
  <data key="d1">IFITM10</data>
  <data key="d2">0</data>
  <data key="d3">0.0</data>
  <data key="d4">0.39476617911533796</data>
  <data key="d5">0</data>
</node>
<node id="n10935">
  <data key="d0">False</data>
  <data key="d1">IFITM2</data>
  <data key="d2">0</data>
  <data key="d3">0.0</data>
  <data key="d4">0.39476617911533796</data>
  <data key="d5">0</data>
</node>
<node id="n10936">
  <data key="d0">False</data>
  <data key="d1">IFITM3</data>
  <data key="d2">0</data>
  <data key="d3">0.0</data>
  <data key="d4">0.39476617911533796</data>
  <data key="d5">0</data>
</node>
<node id="n10937">
  <data key="d0">False</data>
  <data key="d1">IFITM4P</data>
  <data key="d2">0</data>
  <data key="d3">0.0</data>
  <data key="d4">0.39476617911533796</data>
  <data key="d5">0</data>
</node>
<node id="n10938">
  <data key="d0">False</data>
  <data key="d1">IFITM5</data>
  <data key="d2">0</data>
  <data key="d3">0.0</data>
  <data key="d4">0.39476617911533796</data>
  <data key="d5">0</data>
</node>
<node id="n10939">
  <data key="d0">False</data>
  <data key="d1">IFITM8P</data>
  <data key="d2">0</data>
  <data key="d3">0.0</data>
  <data key="d4">0.39476617911533796</data>
  <data key="d5">0</data>
</node>
<node id="n10940">
  <data key="d0">False</data>
  <data key="d1">IFITM9P</data>
  <data key="d2">0</data>
  <data key="d3">0.0</data>
  <data key="d4">0.39476617911533796</data>
  <data key="d5">0</data>
</node>
<node id="n10941">
  <data key="d0">False</data>
  <data key="d1">IFNA1</data>
  <data key="d2">0</data>
  <data key="d3">0.0</data>
  <data key="d4">0.39476617911533796</data>
  <data key="d5">0</data>
</node>
<node id="n10942">
  <data key="d0">False</data>
  <data key="d1">IFNA10</data>
  <data key="d2">0</data>
  <data key="d3">0.0</data>
  <data key="d4">0.39476617911533796</data>
  <data key="d5">0</data>
</node>
<node id="n10943">
  <data key="d0">False</data>
  <data key="d1">IFNA11P</data>
  <data key="d2">0</data>
  <data key="d3">0.0</data>
  <data key="d4">0.39476617911533796</data>
  <data key="d5">0</data>
</node>
<node id="n10944">
  <data key="d0">False</data>
  <data key="d1">IFNA12P</data>
  <data key="d2">0</data>
  <data key="d3">0.0</data>
  <data key="d4">0.39476617911533796</data>
  <data key="d5">0</data>
</node>
<node id="n10945">
  <data key="d0">False</data>
  <data key="d1">IFNA13</data>
  <data key="d2">0</data>
  <data key="d3">0.0</data>
  <data key="d4">0.39476617911533796</data>
  <data key="d5">0</data>
</node>
<node id="n10946">
  <data key="d0">False</data>
  <data key="d1">IFNA14</data>
  <data key="d2">0</data>
  <data key="d3">0.0</data>
  <data key="d4">0.39476617911533796</data>
  <data key="d5">0</data>
</node>
<node id="n10947">
  <data key="d0">False</data>
  <data key="d1">IFNA16</data>
  <data key="d2">0</data>
  <data key="d3">0.0</data>
  <data key="d4">0.39476617911533796</data>
  <data key="d5">0</data>
</node>
<node id="n10948">
  <data key="d0">False</data>
  <data key="d1">IFNA17</data>
  <data key="d2">0</data>
  <data key="d3">0.0</data>
  <data key="d4">0.39476617911533796</data>
  <data key="d5">0</data>
</node>
<node id="n10949">
  <data key="d0">False</data>
  <data key="d1">IFNA2</data>
  <data key="d2">0</data>
  <data key="d3">0.0</data>
  <data key="d4">0.39476617911533796</data>
  <data key="d5">0</data>
</node>
<node id="n10950">
  <data key="d0">False</data>
  <data key="d1">IFNA20P</data>
  <data key="d2">0</data>
  <data key="d3">0.0</data>
  <data key="d4">0.39476617911533796</data>
  <data key="d5">0</data>
</node>
<node id="n10951">
  <data key="d0">False</data>
  <data key="d1">IFNA21</data>
  <data key="d2">0</data>
  <data key="d3">0.0</data>
  <data key="d4">0.39476617911533796</data>
  <data key="d5">0</data>
</node>
<node id="n10952">
  <data key="d0">False</data>
  <data key="d1">IFNA22P</data>
  <data key="d2">0</data>
  <data key="d3">0.0</data>
  <data key="d4">0.39476617911533796</data>
  <data key="d5">0</data>
</node>
<node id="n10953">
  <data key="d0">False</data>
  <data key="d1">IFNA4</data>
  <data key="d2">0</data>
  <data key="d3">0.0</data>
  <data key="d4">0.39476617911533796</data>
  <data key="d5">0</data>
</node>
<node id="n10954">
  <data key="d0">False</data>
  <data key="d1">IFNA5</data>
  <data key="d2">0</data>
  <data key="d3">0.0</data>
  <data key="d4">0.39476617911533796</data>
  <data key="d5">0</data>
</node>
<node id="n10955">
  <data key="d0">False</data>
  <data key="d1">IFNA6</data>
  <data key="d2">0</data>
  <data key="d3">0.0</data>
  <data key="d4">0.39476617911533796</data>
  <data key="d5">0</data>
</node>
<node id="n10956">
  <data key="d0">False</data>
  <data key="d1">IFNA7</data>
  <data key="d2">0</data>
  <data key="d3">0.0</data>
  <data key="d4">0.39476617911533796</data>
  <data key="d5">0</data>
</node>
<node id="n10957">
  <data key="d0">False</data>
  <data key="d1">IFNA8</data>
  <data key="d2">0</data>
  <data key="d3">0.0</data>
  <data key="d4">0.39476617911533796</data>
  <data key="d5">0</data>
</node>
<node id="n10958">
  <data key="d0">False</data>
  <data key="d1">IFNAR1</data>
  <data key="d2">0</data>
  <data key="d3">0.0</data>
  <data key="d4">0.39476617911533796</data>
  <data key="d5">0</data>
</node>
<node id="n10959">
  <data key="d0">False</data>
  <data key="d1">IFNAR2</data>
  <data key="d2">2</data>
  <data key="d3">0.2536785446821613</data>
  <data key="d4">0.39476617911533796</data>
  <data key="d5">0</data>
</node>
<node id="n10960">
  <data key="d0">False</data>
  <data key="d1">IFNB1</data>
  <data key="d2">0</data>
  <data key="d3">0.0</data>
  <data key="d4">0.39476617911533796</data>
  <data key="d5">0</data>
</node>
<node id="n10961">
  <data key="d0">False</data>
  <data key="d1">IFNE</data>
  <data key="d2">0</data>
  <data key="d3">0.0</data>
  <data key="d4">0.39476617911533796</data>
  <data key="d5">0</data>
</node>
<node id="n10962">
  <data key="d0">False</data>
  <data key="d1">IFNG</data>
  <data key="d2">5</data>
  <data key="d3">0.3276578180502386</data>
  <data key="d4">0.39476617911533796</data>
  <data key="d5">1.0</data>
</node>
<node id="n10963">
  <data key="d0">False</data>
  <data key="d1">IFNG-AS1</data>
  <data key="d2">1</data>
  <data key="d3">0.3925885842552509</data>
  <data key="d4">0.39476617911533796</data>
  <data key="d5">0</data>
</node>
<node id="n10964">
  <data key="d0">False</data>
  <data key="d1">IFNGR1</data>
  <data key="d2">0</data>
  <data key="d3">0.0</data>
  <data key="d4">0.39476617911533796</data>
  <data key="d5">0</data>
</node>
<node id="n10965">
  <data key="d0">False</data>
  <data key="d1">IFNGR2</data>
  <data key="d2">0</data>
  <data key="d3">0.0</data>
  <data key="d4">0.39476617911533796</data>
  <data key="d5">0</data>
</node>
<node id="n10966">
  <data key="d0">False</data>
  <data key="d1">IFNK</data>
  <data key="d2">0</data>
  <data key="d3">0.0</data>
  <data key="d4">0.39476617911533796</data>
  <data key="d5">0</data>
</node>
<node id="n10967">
  <data key="d0">False</data>
  <data key="d1">IFNL1</data>
  <data key="d2">2</data>
  <data key="d3">0.46505376344086025</data>
  <data key="d4">0.39476617911533796</data>
  <data key="d5">0</data>
</node>
<node id="n10968">
  <data key="d0">False</data>
  <data key="d1">IFNL2</data>
  <data key="d2">0</data>
  <data key="d3">0.0</data>
  <data key="d4">0.39476617911533796</data>
  <data key="d5">0</data>
</node>
<node id="n10969">
  <data key="d0">False</data>
  <data key="d1">IFNL3</data>
  <data key="d2">0</data>
  <data key="d3">0.0</data>
  <data key="d4">0.39476617911533796</data>
  <data key="d5">0</data>
</node>
<node id="n10970">
  <data key="d0">False</data>
  <data key="d1">IFNL3P1</data>
  <data key="d2">0</data>
  <data key="d3">0.0</data>
  <data key="d4">0.39476617911533796</data>
  <data key="d5">0</data>
</node>
<node id="n10971">
  <data key="d0">False</data>
  <data key="d1">IFNL4</data>
  <data key="d2">0</data>
  <data key="d3">0.0</data>
  <data key="d4">0.39476617911533796</data>
  <data key="d5">0</data>
</node>
<node id="n10972">
  <data key="d0">False</data>
  <data key="d1">IFNL4P1</data>
  <data key="d2">0</data>
  <data key="d3">0.0</data>
  <data key="d4">0.39476617911533796</data>
  <data key="d5">0</data>
</node>
<node id="n10973">
  <data key="d0">False</data>
  <data key="d1">IFNLR1</data>
  <data key="d2">0</data>
  <data key="d3">0.0</data>
  <data key="d4">0.39476617911533796</data>
  <data key="d5">0</data>
</node>
<node id="n10974">
  <data key="d0">False</data>
  <data key="d1">IFNNP1</data>
  <data key="d2">0</data>
  <data key="d3">0.0</data>
  <data key="d4">0.39476617911533796</data>
  <data key="d5">0</data>
</node>
<node id="n10975">
  <data key="d0">False</data>
  <data key="d1">IFNW1</data>
  <data key="d2">0</data>
  <data key="d3">0.0</data>
  <data key="d4">0.39476617911533796</data>
  <data key="d5">0</data>
</node>
<node id="n10976">
  <data key="d0">False</data>
  <data key="d1">IFNWP15</data>
  <data key="d2">0</data>
  <data key="d3">0.0</data>
  <data key="d4">0.39476617911533796</data>
  <data key="d5">0</data>
</node>
<node id="n10977">
  <data key="d0">False</data>
  <data key="d1">IFNWP18</data>
  <data key="d2">0</data>
  <data key="d3">0.0</data>
  <data key="d4">0.39476617911533796</data>
  <data key="d5">0</data>
</node>
<node id="n10978">
  <data key="d0">False</data>
  <data key="d1">IFNWP19</data>
  <data key="d2">0</data>
  <data key="d3">0.0</data>
  <data key="d4">0.39476617911533796</data>
  <data key="d5">0</data>
</node>
<node id="n10979">
  <data key="d0">False</data>
  <data key="d1">IFNWP2</data>
  <data key="d2">0</data>
  <data key="d3">0.0</data>
  <data key="d4">0.39476617911533796</data>
  <data key="d5">0</data>
</node>
<node id="n10980">
  <data key="d0">False</data>
  <data key="d1">IFNWP4</data>
  <data key="d2">0</data>
  <data key="d3">0.0</data>
  <data key="d4">0.39476617911533796</data>
  <data key="d5">0</data>
</node>
<node id="n10981">
  <data key="d0">False</data>
  <data key="d1">IFNWP5</data>
  <data key="d2">0</data>
  <data key="d3">0.0</data>
  <data key="d4">0.39476617911533796</data>
  <data key="d5">0</data>
</node>
<node id="n10982">
  <data key="d0">False</data>
  <data key="d1">IFNWP9</data>
  <data key="d2">0</data>
  <data key="d3">0.0</data>
  <data key="d4">0.39476617911533796</data>
  <data key="d5">0</data>
</node>
<node id="n10983">
  <data key="d0">False</data>
  <data key="d1">IFRD1</data>
  <data key="d2">0</data>
  <data key="d3">0.0</data>
  <data key="d4">0.39476617911533796</data>
  <data key="d5">0</data>
</node>
<node id="n10984">
  <data key="d0">False</data>
  <data key="d1">IFRD2</data>
  <data key="d2">0</data>
  <data key="d3">0.0</data>
  <data key="d4">0.39476617911533796</data>
  <data key="d5">0</data>
</node>
<node id="n10985">
  <data key="d0">False</data>
  <data key="d1">IFT122</data>
  <data key="d2">0</data>
  <data key="d3">0.0</data>
  <data key="d4">0.39476617911533796</data>
  <data key="d5">0</data>
</node>
<node id="n10986">
  <data key="d0">False</data>
  <data key="d1">IFT140</data>
  <data key="d2">1</data>
  <data key="d3">0.8214285714285714</data>
  <data key="d4">0.39476617911533796</data>
  <data key="d5">0</data>
</node>
<node id="n10987">
  <data key="d0">False</data>
  <data key="d1">IFT172</data>
  <data key="d2">0</data>
  <data key="d3">0.0</data>
  <data key="d4">0.39476617911533796</data>
  <data key="d5">0</data>
</node>
<node id="n10988">
  <data key="d0">False</data>
  <data key="d1">IFT20</data>
  <data key="d2">0</data>
  <data key="d3">0.0</data>
  <data key="d4">0.39476617911533796</data>
  <data key="d5">0</data>
</node>
<node id="n10989">
  <data key="d0">False</data>
  <data key="d1">IFT22</data>
  <data key="d2">0</data>
  <data key="d3">0.0</data>
  <data key="d4">0.39476617911533796</data>
  <data key="d5">0</data>
</node>
<node id="n10990">
  <data key="d0">False</data>
  <data key="d1">IFT27</data>
  <data key="d2">0</data>
  <data key="d3">0.0</data>
  <data key="d4">0.39476617911533796</data>
  <data key="d5">0</data>
</node>
<node id="n10991">
  <data key="d0">False</data>
  <data key="d1">IFT43</data>
  <data key="d2">0</data>
  <data key="d3">0.0</data>
  <data key="d4">0.39476617911533796</data>
  <data key="d5">0</data>
</node>
<node id="n10992">
  <data key="d0">False</data>
  <data key="d1">IFT46</data>
  <data key="d2">0</data>
  <data key="d3">0.0</data>
  <data key="d4">0.39476617911533796</data>
  <data key="d5">0</data>
</node>
<node id="n10993">
  <data key="d0">False</data>
  <data key="d1">IFT52</data>
  <data key="d2">0</data>
  <data key="d3">0.0</data>
  <data key="d4">0.39476617911533796</data>
  <data key="d5">0</data>
</node>
<node id="n10994">
  <data key="d0">False</data>
  <data key="d1">IFT57</data>
  <data key="d2">1</data>
  <data key="d3">0.9285714285714286</data>
  <data key="d4">0.39476617911533796</data>
  <data key="d5">0</data>
</node>
<node id="n10995">
  <data key="d0">False</data>
  <data key="d1">IFT74</data>
  <data key="d2">0</data>
  <data key="d3">0.0</data>
  <data key="d4">0.39476617911533796</data>
  <data key="d5">0</data>
</node>
<node id="n10996">
  <data key="d0">False</data>
  <data key="d1">IFT74-AS1</data>
  <data key="d2">0</data>
  <data key="d3">0.0</data>
  <data key="d4">0.39476617911533796</data>
  <data key="d5">0</data>
</node>
<node id="n10997">
  <data key="d0">False</data>
  <data key="d1">IFT80</data>
  <data key="d2">0</data>
  <data key="d3">0.0</data>
  <data key="d4">0.39476617911533796</data>
  <data key="d5">0</data>
</node>
<node id="n10998">
  <data key="d0">False</data>
  <data key="d1">IFT81</data>
  <data key="d2">0</data>
  <data key="d3">0.0</data>
  <data key="d4">0.39476617911533796</data>
  <data key="d5">0</data>
</node>
<node id="n10999">
  <data key="d0">False</data>
  <data key="d1">IFT88</data>
  <data key="d2">0</data>
  <data key="d3">0.0</data>
  <data key="d4">0.39476617911533796</data>
  <data key="d5">0</data>
</node>
<node id="n11000">
  <data key="d0">False</data>
  <data key="d1">IGBP1</data>
  <data key="d2">1</data>
  <data key="d3">0.0</data>
  <data key="d4">0.39476617911533796</data>
  <data key="d5">0</data>
</node>
<node id="n11001">
  <data key="d0">False</data>
  <data key="d1">IGBP1-AS1</data>
  <data key="d2">0</data>
  <data key="d3">0.0</data>
  <data key="d4">0.39476617911533796</data>
  <data key="d5">0</data>
</node>
<node id="n11002">
  <data key="d0">False</data>
  <data key="d1">IGBP1-AS2</data>
  <data key="d2">0</data>
  <data key="d3">0.0</data>
  <data key="d4">0.39476617911533796</data>
  <data key="d5">0</data>
</node>
<node id="n11003">
  <data key="d0">False</data>
  <data key="d1">IGBP1P1</data>
  <data key="d2">0</data>
  <data key="d3">0.0</data>
  <data key="d4">0.39476617911533796</data>
  <data key="d5">0</data>
</node>
<node id="n11004">
  <data key="d0">False</data>
  <data key="d1">IGBP1P3</data>
  <data key="d2">0</data>
  <data key="d3">0.0</data>
  <data key="d4">0.39476617911533796</data>
  <data key="d5">0</data>
</node>
<node id="n11005">
  <data key="d0">False</data>
  <data key="d1">IGBP1P4</data>
  <data key="d2">0</data>
  <data key="d3">0.0</data>
  <data key="d4">0.39476617911533796</data>
  <data key="d5">0</data>
</node>
<node id="n11006">
  <data key="d0">False</data>
  <data key="d1">IGBP1P5</data>
  <data key="d2">0</data>
  <data key="d3">0.0</data>
  <data key="d4">0.39476617911533796</data>
  <data key="d5">0</data>
</node>
<node id="n11007">
  <data key="d0">False</data>
  <data key="d1">IGDCC3</data>
  <data key="d2">0</data>
  <data key="d3">0.0</data>
  <data key="d4">0.39476617911533796</data>
  <data key="d5">0</data>
</node>
<node id="n11008">
  <data key="d0">False</data>
  <data key="d1">IGDCC4</data>
  <data key="d2">0</data>
  <data key="d3">0.0</data>
  <data key="d4">0.39476617911533796</data>
  <data key="d5">0</data>
</node>
<node id="n11009">
  <data key="d0">False</data>
  <data key="d1">IGF1</data>
  <data key="d2">1</data>
  <data key="d3">0.3849087010071853</data>
  <data key="d4">0.39476617911533796</data>
  <data key="d5">0</data>
</node>
<node id="n11010">
  <data key="d0">False</data>
  <data key="d1">IGF1R</data>
  <data key="d2">0</data>
  <data key="d3">0.0</data>
  <data key="d4">0.39476617911533796</data>
  <data key="d5">0</data>
</node>
<node id="n11011">
  <data key="d0">False</data>
  <data key="d1">IGF2</data>
  <data key="d2">3</data>
  <data key="d3">0.22623428759792388</data>
  <data key="d4">0.39476617911533796</data>
  <data key="d5">0.3333333333333333</data>
</node>
<node id="n11012">
  <data key="d0">False</data>
  <data key="d1">IGF2-AS</data>
  <data key="d2">2</data>
  <data key="d3">0.3621527777777777</data>
  <data key="d4">0.39476617911533796</data>
  <data key="d5">0</data>
</node>
<node id="n11013">
  <data key="d0">False</data>
  <data key="d1">IGF2BP1</data>
  <data key="d2">0</data>
  <data key="d3">0.0</data>
  <data key="d4">0.39476617911533796</data>
  <data key="d5">0</data>
</node>
<node id="n11014">
  <data key="d0">False</data>
  <data key="d1">IGF2BP2</data>
  <data key="d2">0</data>
  <data key="d3">0.0</data>
  <data key="d4">0.39476617911533796</data>
  <data key="d5">0</data>
</node>
<node id="n11015">
  <data key="d0">False</data>
  <data key="d1">IGF2BP2-AS1</data>
  <data key="d2">0</data>
  <data key="d3">0.0</data>
  <data key="d4">0.39476617911533796</data>
  <data key="d5">0</data>
</node>
<node id="n11016">
  <data key="d0">False</data>
  <data key="d1">IGF2BP3</data>
  <data key="d2">3</data>
  <data key="d3">0.3221998738508176</data>
  <data key="d4">0.39476617911533796</data>
  <data key="d5">1.0</data>
</node>
<node id="n11017">
  <data key="d0">False</data>
  <data key="d1">IGF2R</data>
  <data key="d2">1</data>
  <data key="d3">0.8055555555555555</data>
  <data key="d4">0.39476617911533796</data>
  <data key="d5">0</data>
</node>
<node id="n11018">
  <data key="d0">False</data>
  <data key="d1">IGFALS</data>
  <data key="d2">1</data>
  <data key="d3">0.8214285714285714</data>
  <data key="d4">0.39476617911533796</data>
  <data key="d5">0</data>
</node>
<node id="n11019">
  <data key="d0">False</data>
  <data key="d1">IGFBP1</data>
  <data key="d2">0</data>
  <data key="d3">0.0</data>
  <data key="d4">0.39476617911533796</data>
  <data key="d5">0</data>
</node>
<node id="n11020">
  <data key="d0">False</data>
  <data key="d1">IGFBP2</data>
  <data key="d2">0</data>
  <data key="d3">0.0</data>
  <data key="d4">0.39476617911533796</data>
  <data key="d5">0</data>
</node>
<node id="n11021">
  <data key="d0">False</data>
  <data key="d1">IGFBP3</data>
  <data key="d2">0</data>
  <data key="d3">0.0</data>
  <data key="d4">0.39476617911533796</data>
  <data key="d5">0</data>
</node>
<node id="n11022">
  <data key="d0">False</data>
  <data key="d1">IGFBP4</data>
  <data key="d2">0</data>
  <data key="d3">0.0</data>
  <data key="d4">0.39476617911533796</data>
  <data key="d5">0</data>
</node>
<node id="n11023">
  <data key="d0">False</data>
  <data key="d1">IGFBP5</data>
  <data key="d2">0</data>
  <data key="d3">0.0</data>
  <data key="d4">0.39476617911533796</data>
  <data key="d5">0</data>
</node>
<node id="n11024">
  <data key="d0">False</data>
  <data key="d1">IGFBP6</data>
  <data key="d2">0</data>
  <data key="d3">0.0</data>
  <data key="d4">0.39476617911533796</data>
  <data key="d5">0</data>
</node>
<node id="n11025">
  <data key="d0">False</data>
  <data key="d1">IGFBP7</data>
  <data key="d2">0</data>
  <data key="d3">0.0</data>
  <data key="d4">0.39476617911533796</data>
  <data key="d5">0</data>
</node>
<node id="n11026">
  <data key="d0">False</data>
  <data key="d1">IGFBP7-AS1</data>
  <data key="d2">1</data>
  <data key="d3">0.3223906570737558</data>
  <data key="d4">0.39476617911533796</data>
  <data key="d5">0</data>
</node>
<node id="n11027">
  <data key="d0">False</data>
  <data key="d1">IGFBPL1</data>
  <data key="d2">0</data>
  <data key="d3">0.0</data>
  <data key="d4">0.39476617911533796</data>
  <data key="d5">0</data>
</node>
<node id="n11028">
  <data key="d0">False</data>
  <data key="d1">IGFL1</data>
  <data key="d2">0</data>
  <data key="d3">0.0</data>
  <data key="d4">0.39476617911533796</data>
  <data key="d5">0</data>
</node>
<node id="n11029">
  <data key="d0">False</data>
  <data key="d1">IGFL1P1</data>
  <data key="d2">0</data>
  <data key="d3">0.0</data>
  <data key="d4">0.39476617911533796</data>
  <data key="d5">0</data>
</node>
<node id="n11030">
  <data key="d0">False</data>
  <data key="d1">IGFL1P2</data>
  <data key="d2">0</data>
  <data key="d3">0.0</data>
  <data key="d4">0.39476617911533796</data>
  <data key="d5">0</data>
</node>
<node id="n11031">
  <data key="d0">False</data>
  <data key="d1">IGFL2</data>
  <data key="d2">0</data>
  <data key="d3">0.0</data>
  <data key="d4">0.39476617911533796</data>
  <data key="d5">0</data>
</node>
<node id="n11032">
  <data key="d0">False</data>
  <data key="d1">IGFL2-AS1</data>
  <data key="d2">0</data>
  <data key="d3">0.0</data>
  <data key="d4">0.39476617911533796</data>
  <data key="d5">0</data>
</node>
<node id="n11033">
  <data key="d0">False</data>
  <data key="d1">IGFL3</data>
  <data key="d2">1</data>
  <data key="d3">0.3336018617973506</data>
  <data key="d4">0.39476617911533796</data>
  <data key="d5">0</data>
</node>
<node id="n11034">
  <data key="d0">False</data>
  <data key="d1">IGFL4</data>
  <data key="d2">1</data>
  <data key="d3">0.8333333333333334</data>
  <data key="d4">0.39476617911533796</data>
  <data key="d5">0</data>
</node>
<node id="n11035">
  <data key="d0">False</data>
  <data key="d1">IGFLR1</data>
  <data key="d2">1</data>
  <data key="d3">1.0</data>
  <data key="d4">0.39476617911533796</data>
  <data key="d5">0</data>
</node>
<node id="n11036">
  <data key="d0">False</data>
  <data key="d1">IGFN1</data>
  <data key="d2">0</data>
  <data key="d3">0.0</data>
  <data key="d4">0.39476617911533796</data>
  <data key="d5">0</data>
</node>
<node id="n11037">
  <data key="d0">False</data>
  <data key="d1">IGHA1</data>
  <data key="d2">1</data>
  <data key="d3">0.3849087010071853</data>
  <data key="d4">0.39476617911533796</data>
  <data key="d5">0</data>
</node>
<node id="n11038">
  <data key="d0">False</data>
  <data key="d1">IGHA2</data>
  <data key="d2">0</data>
  <data key="d3">0.0</data>
  <data key="d4">0.39476617911533796</data>
  <data key="d5">0</data>
</node>
<node id="n11039">
  <data key="d0">False</data>
  <data key="d1">IGHD</data>
  <data key="d2">0</data>
  <data key="d3">0.0</data>
  <data key="d4">0.39476617911533796</data>
  <data key="d5">0</data>
</node>
<node id="n11040">
  <data key="d0">False</data>
  <data key="d1">IGHD1-1</data>
  <data key="d2">0</data>
  <data key="d3">0.0</data>
  <data key="d4">0.39476617911533796</data>
  <data key="d5">0</data>
</node>
<node id="n11041">
  <data key="d0">False</data>
  <data key="d1">IGHD1-14</data>
  <data key="d2">0</data>
  <data key="d3">0.0</data>
  <data key="d4">0.39476617911533796</data>
  <data key="d5">0</data>
</node>
<node id="n11042">
  <data key="d0">False</data>
  <data key="d1">IGHD1-20</data>
  <data key="d2">0</data>
  <data key="d3">0.0</data>
  <data key="d4">0.39476617911533796</data>
  <data key="d5">0</data>
</node>
<node id="n11043">
  <data key="d0">False</data>
  <data key="d1">IGHD1-26</data>
  <data key="d2">0</data>
  <data key="d3">0.0</data>
  <data key="d4">0.39476617911533796</data>
  <data key="d5">0</data>
</node>
<node id="n11044">
  <data key="d0">False</data>
  <data key="d1">IGHD1-7</data>
  <data key="d2">0</data>
  <data key="d3">0.0</data>
  <data key="d4">0.39476617911533796</data>
  <data key="d5">0</data>
</node>
<node id="n11045">
  <data key="d0">False</data>
  <data key="d1">IGHD1OR15-1A</data>
  <data key="d2">0</data>
  <data key="d3">0.0</data>
  <data key="d4">0.39476617911533796</data>
  <data key="d5">0</data>
</node>
<node id="n11046">
  <data key="d0">False</data>
  <data key="d1">IGHD1OR15-1B</data>
  <data key="d2">0</data>
  <data key="d3">0.0</data>
  <data key="d4">0.39476617911533796</data>
  <data key="d5">0</data>
</node>
<node id="n11047">
  <data key="d0">False</data>
  <data key="d1">IGHD2-15</data>
  <data key="d2">0</data>
  <data key="d3">0.0</data>
  <data key="d4">0.39476617911533796</data>
  <data key="d5">0</data>
</node>
<node id="n11048">
  <data key="d0">False</data>
  <data key="d1">IGHD2-2</data>
  <data key="d2">0</data>
  <data key="d3">0.0</data>
  <data key="d4">0.39476617911533796</data>
  <data key="d5">0</data>
</node>
<node id="n11049">
  <data key="d0">False</data>
  <data key="d1">IGHD2-21</data>
  <data key="d2">0</data>
  <data key="d3">0.0</data>
  <data key="d4">0.39476617911533796</data>
  <data key="d5">0</data>
</node>
<node id="n11050">
  <data key="d0">False</data>
  <data key="d1">IGHD2-8</data>
  <data key="d2">0</data>
  <data key="d3">0.0</data>
  <data key="d4">0.39476617911533796</data>
  <data key="d5">0</data>
</node>
<node id="n11051">
  <data key="d0">False</data>
  <data key="d1">IGHD3-10</data>
  <data key="d2">0</data>
  <data key="d3">0.0</data>
  <data key="d4">0.39476617911533796</data>
  <data key="d5">0</data>
</node>
<node id="n11052">
  <data key="d0">False</data>
  <data key="d1">IGHD3-16</data>
  <data key="d2">0</data>
  <data key="d3">0.0</data>
  <data key="d4">0.39476617911533796</data>
  <data key="d5">0</data>
</node>
<node id="n11053">
  <data key="d0">False</data>
  <data key="d1">IGHD3-22</data>
  <data key="d2">0</data>
  <data key="d3">0.0</data>
  <data key="d4">0.39476617911533796</data>
  <data key="d5">0</data>
</node>
<node id="n11054">
  <data key="d0">False</data>
  <data key="d1">IGHD3-3</data>
  <data key="d2">3</data>
  <data key="d3">0.24619709373807752</data>
  <data key="d4">0.39476617911533796</data>
  <data key="d5">1.0</data>
</node>
<node id="n11055">
  <data key="d0">False</data>
  <data key="d1">IGHD3-9</data>
  <data key="d2">0</data>
  <data key="d3">0.0</data>
  <data key="d4">0.39476617911533796</data>
  <data key="d5">0</data>
</node>
<node id="n11056">
  <data key="d0">False</data>
  <data key="d1">IGHD4-11</data>
  <data key="d2">0</data>
  <data key="d3">0.0</data>
  <data key="d4">0.39476617911533796</data>
  <data key="d5">0</data>
</node>
<node id="n11057">
  <data key="d0">False</data>
  <data key="d1">IGHD4-17</data>
  <data key="d2">0</data>
  <data key="d3">0.0</data>
  <data key="d4">0.39476617911533796</data>
  <data key="d5">0</data>
</node>
<node id="n11058">
  <data key="d0">False</data>
  <data key="d1">IGHD4-23</data>
  <data key="d2">0</data>
  <data key="d3">0.0</data>
  <data key="d4">0.39476617911533796</data>
  <data key="d5">0</data>
</node>
<node id="n11059">
  <data key="d0">False</data>
  <data key="d1">IGHD4-4</data>
  <data key="d2">0</data>
  <data key="d3">0.0</data>
  <data key="d4">0.39476617911533796</data>
  <data key="d5">0</data>
</node>
<node id="n11060">
  <data key="d0">False</data>
  <data key="d1">IGHD4OR15-4A</data>
  <data key="d2">0</data>
  <data key="d3">0.0</data>
  <data key="d4">0.39476617911533796</data>
  <data key="d5">0</data>
</node>
<node id="n11061">
  <data key="d0">False</data>
  <data key="d1">IGHD4OR15-4B</data>
  <data key="d2">0</data>
  <data key="d3">0.0</data>
  <data key="d4">0.39476617911533796</data>
  <data key="d5">0</data>
</node>
<node id="n11062">
  <data key="d0">False</data>
  <data key="d1">IGHD5-12</data>
  <data key="d2">0</data>
  <data key="d3">0.0</data>
  <data key="d4">0.39476617911533796</data>
  <data key="d5">0</data>
</node>
<node id="n11063">
  <data key="d0">False</data>
  <data key="d1">IGHD5-18</data>
  <data key="d2">0</data>
  <data key="d3">0.0</data>
  <data key="d4">0.39476617911533796</data>
  <data key="d5">0</data>
</node>
<node id="n11064">
  <data key="d0">False</data>
  <data key="d1">IGHD5-24</data>
  <data key="d2">0</data>
  <data key="d3">0.0</data>
  <data key="d4">0.39476617911533796</data>
  <data key="d5">0</data>
</node>
<node id="n11065">
  <data key="d0">False</data>
  <data key="d1">IGHD5-5</data>
  <data key="d2">0</data>
  <data key="d3">0.0</data>
  <data key="d4">0.39476617911533796</data>
  <data key="d5">0</data>
</node>
<node id="n11066">
  <data key="d0">False</data>
  <data key="d1">IGHD5OR15-5A</data>
  <data key="d2">0</data>
  <data key="d3">0.0</data>
  <data key="d4">0.39476617911533796</data>
  <data key="d5">0</data>
</node>
<node id="n11067">
  <data key="d0">False</data>
  <data key="d1">IGHD5OR15-5B</data>
  <data key="d2">0</data>
  <data key="d3">0.0</data>
  <data key="d4">0.39476617911533796</data>
  <data key="d5">0</data>
</node>
<node id="n11068">
  <data key="d0">False</data>
  <data key="d1">IGHD6-13</data>
  <data key="d2">0</data>
  <data key="d3">0.0</data>
  <data key="d4">0.39476617911533796</data>
  <data key="d5">0</data>
</node>
<node id="n11069">
  <data key="d0">False</data>
  <data key="d1">IGHD6-19</data>
  <data key="d2">0</data>
  <data key="d3">0.0</data>
  <data key="d4">0.39476617911533796</data>
  <data key="d5">0</data>
</node>
<node id="n11070">
  <data key="d0">False</data>
  <data key="d1">IGHD6-25</data>
  <data key="d2">3</data>
  <data key="d3">0.35694856233441447</data>
  <data key="d4">0.39476617911533796</data>
  <data key="d5">1.0</data>
</node>
<node id="n11071">
  <data key="d0">False</data>
  <data key="d1">IGHD6-6</data>
  <data key="d2">0</data>
  <data key="d3">0.0</data>
  <data key="d4">0.39476617911533796</data>
  <data key="d5">0</data>
</node>
<node id="n11072">
  <data key="d0">False</data>
  <data key="d1">IGHD7-27</data>
  <data key="d2">0</data>
  <data key="d3">0.0</data>
  <data key="d4">0.39476617911533796</data>
  <data key="d5">0</data>
</node>
<node id="n11073">
  <data key="d0">False</data>
  <data key="d1">IGHE</data>
  <data key="d2">1</data>
  <data key="d3">0.6666666666666666</data>
  <data key="d4">0.39476617911533796</data>
  <data key="d5">0</data>
</node>
<node id="n11074">
  <data key="d0">False</data>
  <data key="d1">IGHEP1</data>
  <data key="d2">0</data>
  <data key="d3">0.0</data>
  <data key="d4">0.39476617911533796</data>
  <data key="d5">0</data>
</node>
<node id="n11075">
  <data key="d0">False</data>
  <data key="d1">IGHEP2</data>
  <data key="d2">1</data>
  <data key="d3">0.0</data>
  <data key="d4">0.39476617911533796</data>
  <data key="d5">0</data>
</node>
<node id="n11076">
  <data key="d0">False</data>
  <data key="d1">IGHG1</data>
  <data key="d2">0</data>
  <data key="d3">0.0</data>
  <data key="d4">0.39476617911533796</data>
  <data key="d5">0</data>
</node>
<node id="n11077">
  <data key="d0">False</data>
  <data key="d1">IGHG2</data>
  <data key="d2">3</data>
  <data key="d3">0.36472237714569</data>
  <data key="d4">0.39476617911533796</data>
  <data key="d5">1.0</data>
</node>
<node id="n11078">
  <data key="d0">False</data>
  <data key="d1">IGHG3</data>
  <data key="d2">2</data>
  <data key="d3">0.35225245061452026</data>
  <data key="d4">0.39476617911533796</data>
  <data key="d5">0</data>
</node>
<node id="n11079">
  <data key="d0">False</data>
  <data key="d1">IGHG4</data>
  <data key="d2">5</data>
  <data key="d3">0.31275179712282464</data>
  <data key="d4">0.39476617911533796</data>
  <data key="d5">0.9</data>
</node>
<node id="n11080">
  <data key="d0">False</data>
  <data key="d1">IGHGP</data>
  <data key="d2">3</data>
  <data key="d3">0.2690749559681598</data>
  <data key="d4">0.39476617911533796</data>
  <data key="d5">1.0</data>
</node>
<node id="n11081">
  <data key="d0">False</data>
  <data key="d1">IGHJ1</data>
  <data key="d2">0</data>
  <data key="d3">0.0</data>
  <data key="d4">0.39476617911533796</data>
  <data key="d5">0</data>
</node>
<node id="n11082">
  <data key="d0">False</data>
  <data key="d1">IGHJ1P</data>
  <data key="d2">0</data>
  <data key="d3">0.0</data>
  <data key="d4">0.39476617911533796</data>
  <data key="d5">0</data>
</node>
<node id="n11083">
  <data key="d0">False</data>
  <data key="d1">IGHJ2</data>
  <data key="d2">1</data>
  <data key="d3">0.34824080754636244</data>
  <data key="d4">0.39476617911533796</data>
  <data key="d5">0</data>
</node>
<node id="n11084">
  <data key="d0">False</data>
  <data key="d1">IGHJ2P</data>
  <data key="d2">0</data>
  <data key="d3">0.0</data>
  <data key="d4">0.39476617911533796</data>
  <data key="d5">0</data>
</node>
<node id="n11085">
  <data key="d0">False</data>
  <data key="d1">IGHJ3</data>
  <data key="d2">0</data>
  <data key="d3">0.0</data>
  <data key="d4">0.39476617911533796</data>
  <data key="d5">0</data>
</node>
<node id="n11086">
  <data key="d0">False</data>
  <data key="d1">IGHJ3P</data>
  <data key="d2">0</data>
  <data key="d3">0.0</data>
  <data key="d4">0.39476617911533796</data>
  <data key="d5">0</data>
</node>
<node id="n11087">
  <data key="d0">False</data>
  <data key="d1">IGHJ4</data>
  <data key="d2">0</data>
  <data key="d3">0.0</data>
  <data key="d4">0.39476617911533796</data>
  <data key="d5">0</data>
</node>
<node id="n11088">
  <data key="d0">False</data>
  <data key="d1">IGHJ5</data>
  <data key="d2">0</data>
  <data key="d3">0.0</data>
  <data key="d4">0.39476617911533796</data>
  <data key="d5">0</data>
</node>
<node id="n11089">
  <data key="d0">False</data>
  <data key="d1">IGHJ6</data>
  <data key="d2">0</data>
  <data key="d3">0.0</data>
  <data key="d4">0.39476617911533796</data>
  <data key="d5">0</data>
</node>
<node id="n11090">
  <data key="d0">False</data>
  <data key="d1">IGHM</data>
  <data key="d2">4</data>
  <data key="d3">0.2794866749412201</data>
  <data key="d4">0.39476617911533796</data>
  <data key="d5">0.5</data>
</node>
<node id="n11091">
  <data key="d0">False</data>
  <data key="d1">IGHMBP2</data>
  <data key="d2">0</data>
  <data key="d3">0.0</data>
  <data key="d4">0.39476617911533796</data>
  <data key="d5">0</data>
</node>
<node id="n11092">
  <data key="d0">False</data>
  <data key="d1">IGHV1-12</data>
  <data key="d2">0</data>
  <data key="d3">0.0</data>
  <data key="d4">0.39476617911533796</data>
  <data key="d5">0</data>
</node>
<node id="n11093">
  <data key="d0">False</data>
  <data key="d1">IGHV1-14</data>
  <data key="d2">0</data>
  <data key="d3">0.0</data>
  <data key="d4">0.39476617911533796</data>
  <data key="d5">0</data>
</node>
<node id="n11094">
  <data key="d0">False</data>
  <data key="d1">IGHV1-17</data>
  <data key="d2">0</data>
  <data key="d3">0.0</data>
  <data key="d4">0.39476617911533796</data>
  <data key="d5">0</data>
</node>
<node id="n11095">
  <data key="d0">False</data>
  <data key="d1">IGHV1-18</data>
  <data key="d2">3</data>
  <data key="d3">0.223114926504757</data>
  <data key="d4">0.39476617911533796</data>
  <data key="d5">0.3333333333333333</data>
</node>
<node id="n11096">
  <data key="d0">False</data>
  <data key="d1">IGHV1-2</data>
  <data key="d2">0</data>
  <data key="d3">0.0</data>
  <data key="d4">0.39476617911533796</data>
  <data key="d5">0</data>
</node>
<node id="n11097">
  <data key="d0">False</data>
  <data key="d1">IGHV1-24</data>
  <data key="d2">0</data>
  <data key="d3">0.0</data>
  <data key="d4">0.39476617911533796</data>
  <data key="d5">0</data>
</node>
<node id="n11098">
  <data key="d0">False</data>
  <data key="d1">IGHV1-3</data>
  <data key="d2">1</data>
  <data key="d3">0.7739316239316238</data>
  <data key="d4">0.39476617911533796</data>
  <data key="d5">0</data>
</node>
<node id="n11099">
  <data key="d0">False</data>
  <data key="d1">IGHV1-45</data>
  <data key="d2">0</data>
  <data key="d3">0.0</data>
  <data key="d4">0.39476617911533796</data>
  <data key="d5">0</data>
</node>
<node id="n11100">
  <data key="d0">False</data>
  <data key="d1">IGHV1-46</data>
  <data key="d2">2</data>
  <data key="d3">0.47619047619047616</data>
  <data key="d4">0.39476617911533796</data>
  <data key="d5">0</data>
</node>
<node id="n11101">
  <data key="d0">False</data>
  <data key="d1">IGHV1-58</data>
  <data key="d2">0</data>
  <data key="d3">0.0</data>
  <data key="d4">0.39476617911533796</data>
  <data key="d5">0</data>
</node>
<node id="n11102">
  <data key="d0">False</data>
  <data key="d1">IGHV1-67</data>
  <data key="d2">2</data>
  <data key="d3">0.2434165026892302</data>
  <data key="d4">0.39476617911533796</data>
  <data key="d5">0</data>
</node>
<node id="n11103">
  <data key="d0">False</data>
  <data key="d1">IGHV1-68</data>
  <data key="d2">0</data>
  <data key="d3">0.0</data>
  <data key="d4">0.39476617911533796</data>
  <data key="d5">0</data>
</node>
<node id="n11104">
  <data key="d0">False</data>
  <data key="d1">IGHV1-69</data>
  <data key="d2">0</data>
  <data key="d3">0.0</data>
  <data key="d4">0.39476617911533796</data>
  <data key="d5">0</data>
</node>
<node id="n11105">
  <data key="d0">False</data>
  <data key="d1">IGHV1-69D</data>
  <data key="d2">0</data>
  <data key="d3">0.0</data>
  <data key="d4">0.39476617911533796</data>
  <data key="d5">0</data>
</node>
<node id="n11106">
  <data key="d0">False</data>
  <data key="d1">IGHV1OR15-1</data>
  <data key="d2">0</data>
  <data key="d3">0.0</data>
  <data key="d4">0.39476617911533796</data>
  <data key="d5">0</data>
</node>
<node id="n11107">
  <data key="d0">False</data>
  <data key="d1">IGHV1OR15-2</data>
  <data key="d2">3</data>
  <data key="d3">0.30497845790285194</data>
  <data key="d4">0.39476617911533796</data>
  <data key="d5">1.0</data>
</node>
<node id="n11108">
  <data key="d0">False</data>
  <data key="d1">IGHV1OR15-3</data>
  <data key="d2">0</data>
  <data key="d3">0.0</data>
  <data key="d4">0.39476617911533796</data>
  <data key="d5">0</data>
</node>
<node id="n11109">
  <data key="d0">False</data>
  <data key="d1">IGHV1OR15-4</data>
  <data key="d2">0</data>
  <data key="d3">0.0</data>
  <data key="d4">0.39476617911533796</data>
  <data key="d5">0</data>
</node>
<node id="n11110">
  <data key="d0">False</data>
  <data key="d1">IGHV1OR15-6</data>
  <data key="d2">0</data>
  <data key="d3">0.0</data>
  <data key="d4">0.39476617911533796</data>
  <data key="d5">0</data>
</node>
<node id="n11111">
  <data key="d0">False</data>
  <data key="d1">IGHV1OR15-9</data>
  <data key="d2">0</data>
  <data key="d3">0.0</data>
  <data key="d4">0.39476617911533796</data>
  <data key="d5">0</data>
</node>
<node id="n11112">
  <data key="d0">False</data>
  <data key="d1">IGHV1OR16-1</data>
  <data key="d2">1</data>
  <data key="d3">0.2883972781031609</data>
  <data key="d4">0.39476617911533796</data>
  <data key="d5">0</data>
</node>
<node id="n11113">
  <data key="d0">False</data>
  <data key="d1">IGHV1OR16-2</data>
  <data key="d2">0</data>
  <data key="d3">0.0</data>
  <data key="d4">0.39476617911533796</data>
  <data key="d5">0</data>
</node>
<node id="n11114">
  <data key="d0">False</data>
  <data key="d1">IGHV1OR16-3</data>
  <data key="d2">1</data>
  <data key="d3">0.3336018617973506</data>
  <data key="d4">0.39476617911533796</data>
  <data key="d5">0</data>
</node>
<node id="n11115">
  <data key="d0">False</data>
  <data key="d1">IGHV1OR16-4</data>
  <data key="d2">0</data>
  <data key="d3">0.0</data>
  <data key="d4">0.39476617911533796</data>
  <data key="d5">0</data>
</node>
<node id="n11116">
  <data key="d0">False</data>
  <data key="d1">IGHV1OR21-1</data>
  <data key="d2">1</data>
  <data key="d3">0.34824080754636244</data>
  <data key="d4">0.39476617911533796</data>
  <data key="d5">0</data>
</node>
<node id="n11117">
  <data key="d0">False</data>
  <data key="d1">IGHV2-26</data>
  <data key="d2">0</data>
  <data key="d3">0.0</data>
  <data key="d4">0.39476617911533796</data>
  <data key="d5">0</data>
</node>
<node id="n11118">
  <data key="d0">False</data>
  <data key="d1">IGHV2-5</data>
  <data key="d2">0</data>
  <data key="d3">0.0</data>
  <data key="d4">0.39476617911533796</data>
  <data key="d5">0</data>
</node>
<node id="n11119">
  <data key="d0">False</data>
  <data key="d1">IGHV2-70</data>
  <data key="d2">0</data>
  <data key="d3">0.0</data>
  <data key="d4">0.39476617911533796</data>
  <data key="d5">0</data>
</node>
<node id="n11120">
  <data key="d0">False</data>
  <data key="d1">IGHV2-70D</data>
  <data key="d2">0</data>
  <data key="d3">0.0</data>
  <data key="d4">0.39476617911533796</data>
  <data key="d5">0</data>
</node>
<node id="n11121">
  <data key="d0">False</data>
  <data key="d1">IGHV2OR16-5</data>
  <data key="d2">0</data>
  <data key="d3">0.0</data>
  <data key="d4">0.39476617911533796</data>
  <data key="d5">0</data>
</node>
<node id="n11122">
  <data key="d0">False</data>
  <data key="d1">IGHV3-11</data>
  <data key="d2">0</data>
  <data key="d3">0.0</data>
  <data key="d4">0.39476617911533796</data>
  <data key="d5">0</data>
</node>
<node id="n11123">
  <data key="d0">False</data>
  <data key="d1">IGHV3-13</data>
  <data key="d2">0</data>
  <data key="d3">0.0</data>
  <data key="d4">0.39476617911533796</data>
  <data key="d5">0</data>
</node>
<node id="n11124">
  <data key="d0">False</data>
  <data key="d1">IGHV3-15</data>
  <data key="d2">3</data>
  <data key="d3">0.3079738814480599</data>
  <data key="d4">0.39476617911533796</data>
  <data key="d5">1.0</data>
</node>
<node id="n11125">
  <data key="d0">False</data>
  <data key="d1">IGHV3-16</data>
  <data key="d2">0</data>
  <data key="d3">0.0</data>
  <data key="d4">0.39476617911533796</data>
  <data key="d5">0</data>
</node>
<node id="n11126">
  <data key="d0">False</data>
  <data key="d1">IGHV3-19</data>
  <data key="d2">0</data>
  <data key="d3">0.0</data>
  <data key="d4">0.39476617911533796</data>
  <data key="d5">0</data>
</node>
<node id="n11127">
  <data key="d0">False</data>
  <data key="d1">IGHV3-20</data>
  <data key="d2">0</data>
  <data key="d3">0.0</data>
  <data key="d4">0.39476617911533796</data>
  <data key="d5">0</data>
</node>
<node id="n11128">
  <data key="d0">False</data>
  <data key="d1">IGHV3-21</data>
  <data key="d2">4</data>
  <data key="d3">0.2729656270303121</data>
  <data key="d4">0.39476617911533796</data>
  <data key="d5">0.5</data>
</node>
<node id="n11129">
  <data key="d0">False</data>
  <data key="d1">IGHV3-22</data>
  <data key="d2">1</data>
  <data key="d3">0.9285714285714286</data>
  <data key="d4">0.39476617911533796</data>
  <data key="d5">0</data>
</node>
<node id="n11130">
  <data key="d0">False</data>
  <data key="d1">IGHV3-23</data>
  <data key="d2">2</data>
  <data key="d3">0.30329701163034517</data>
  <data key="d4">0.39476617911533796</data>
  <data key="d5">0</data>
</node>
<node id="n11131">
  <data key="d0">False</data>
  <data key="d1">IGHV3-25</data>
  <data key="d2">1</data>
  <data key="d3">0.8928571428571429</data>
  <data key="d4">0.39476617911533796</data>
  <data key="d5">0</data>
</node>
<node id="n11132">
  <data key="d0">False</data>
  <data key="d1">IGHV3-29</data>
  <data key="d2">0</data>
  <data key="d3">0.0</data>
  <data key="d4">0.39476617911533796</data>
  <data key="d5">0</data>
</node>
<node id="n11133">
  <data key="d0">False</data>
  <data key="d1">IGHV3-30</data>
  <data key="d2">3</data>
  <data key="d3">0.3317604818300233</data>
  <data key="d4">0.39476617911533796</data>
  <data key="d5">1.0</data>
</node>
<node id="n11134">
  <data key="d0">False</data>
  <data key="d1">IGHV3-30-2</data>
  <data key="d2">0</data>
  <data key="d3">0.0</data>
  <data key="d4">0.39476617911533796</data>
  <data key="d5">0</data>
</node>
<node id="n11135">
  <data key="d0">False</data>
  <data key="d1">IGHV3-32</data>
  <data key="d2">0</data>
  <data key="d3">0.0</data>
  <data key="d4">0.39476617911533796</data>
  <data key="d5">0</data>
</node>
<node id="n11136">
  <data key="d0">False</data>
  <data key="d1">IGHV3-33</data>
  <data key="d2">2</data>
  <data key="d3">0.1961144486654694</data>
  <data key="d4">0.39476617911533796</data>
  <data key="d5">0</data>
</node>
<node id="n11137">
  <data key="d0">False</data>
  <data key="d1">IGHV3-33-2</data>
  <data key="d2">0</data>
  <data key="d3">0.0</data>
  <data key="d4">0.39476617911533796</data>
  <data key="d5">0</data>
</node>
<node id="n11138">
  <data key="d0">False</data>
  <data key="d1">IGHV3-35</data>
  <data key="d2">0</data>
  <data key="d3">0.0</data>
  <data key="d4">0.39476617911533796</data>
  <data key="d5">0</data>
</node>
<node id="n11139">
  <data key="d0">False</data>
  <data key="d1">IGHV3-36</data>
  <data key="d2">0</data>
  <data key="d3">0.0</data>
  <data key="d4">0.39476617911533796</data>
  <data key="d5">0</data>
</node>
<node id="n11140">
  <data key="d0">False</data>
  <data key="d1">IGHV3-37</data>
  <data key="d2">0</data>
  <data key="d3">0.0</data>
  <data key="d4">0.39476617911533796</data>
  <data key="d5">0</data>
</node>
<node id="n11141">
  <data key="d0">False</data>
  <data key="d1">IGHV3-38</data>
  <data key="d2">0</data>
  <data key="d3">0.0</data>
  <data key="d4">0.39476617911533796</data>
  <data key="d5">0</data>
</node>
<node id="n11142">
  <data key="d0">False</data>
  <data key="d1">IGHV3-41</data>
  <data key="d2">0</data>
  <data key="d3">0.0</data>
  <data key="d4">0.39476617911533796</data>
  <data key="d5">0</data>
</node>
<node id="n11143">
  <data key="d0">False</data>
  <data key="d1">IGHV3-42</data>
  <data key="d2">0</data>
  <data key="d3">0.0</data>
  <data key="d4">0.39476617911533796</data>
  <data key="d5">0</data>
</node>
<node id="n11144">
  <data key="d0">False</data>
  <data key="d1">IGHV3-43</data>
  <data key="d2">0</data>
  <data key="d3">0.0</data>
  <data key="d4">0.39476617911533796</data>
  <data key="d5">0</data>
</node>
<node id="n11145">
  <data key="d0">False</data>
  <data key="d1">IGHV3-47</data>
  <data key="d2">0</data>
  <data key="d3">0.0</data>
  <data key="d4">0.39476617911533796</data>
  <data key="d5">0</data>
</node>
<node id="n11146">
  <data key="d0">False</data>
  <data key="d1">IGHV3-48</data>
  <data key="d2">3</data>
  <data key="d3">0.3317604818300233</data>
  <data key="d4">0.39476617911533796</data>
  <data key="d5">1.0</data>
</node>
<node id="n11147">
  <data key="d0">False</data>
  <data key="d1">IGHV3-49</data>
  <data key="d2">0</data>
  <data key="d3">0.0</data>
  <data key="d4">0.39476617911533796</data>
  <data key="d5">0</data>
</node>
<node id="n11148">
  <data key="d0">False</data>
  <data key="d1">IGHV3-50</data>
  <data key="d2">0</data>
  <data key="d3">0.0</data>
  <data key="d4">0.39476617911533796</data>
  <data key="d5">0</data>
</node>
<node id="n11149">
  <data key="d0">False</data>
  <data key="d1">IGHV3-52</data>
  <data key="d2">0</data>
  <data key="d3">0.0</data>
  <data key="d4">0.39476617911533796</data>
  <data key="d5">0</data>
</node>
<node id="n11150">
  <data key="d0">False</data>
  <data key="d1">IGHV3-53</data>
  <data key="d2">0</data>
  <data key="d3">0.0</data>
  <data key="d4">0.39476617911533796</data>
  <data key="d5">0</data>
</node>
<node id="n11151">
  <data key="d0">False</data>
  <data key="d1">IGHV3-54</data>
  <data key="d2">0</data>
  <data key="d3">0.0</data>
  <data key="d4">0.39476617911533796</data>
  <data key="d5">0</data>
</node>
<node id="n11152">
  <data key="d0">False</data>
  <data key="d1">IGHV3-57</data>
  <data key="d2">0</data>
  <data key="d3">0.0</data>
  <data key="d4">0.39476617911533796</data>
  <data key="d5">0</data>
</node>
<node id="n11153">
  <data key="d0">False</data>
  <data key="d1">IGHV3-6</data>
  <data key="d2">0</data>
  <data key="d3">0.0</data>
  <data key="d4">0.39476617911533796</data>
  <data key="d5">0</data>
</node>
<node id="n11154">
  <data key="d0">False</data>
  <data key="d1">IGHV3-60</data>
  <data key="d2">0</data>
  <data key="d3">0.0</data>
  <data key="d4">0.39476617911533796</data>
  <data key="d5">0</data>
</node>
<node id="n11155">
  <data key="d0">False</data>
  <data key="d1">IGHV3-62</data>
  <data key="d2">1</data>
  <data key="d3">0.34824080754636244</data>
  <data key="d4">0.39476617911533796</data>
  <data key="d5">0</data>
</node>
<node id="n11156">
  <data key="d0">False</data>
  <data key="d1">IGHV3-63</data>
  <data key="d2">0</data>
  <data key="d3">0.0</data>
  <data key="d4">0.39476617911533796</data>
  <data key="d5">0</data>
</node>
<node id="n11157">
  <data key="d0">False</data>
  <data key="d1">IGHV3-64</data>
  <data key="d2">0</data>
  <data key="d3">0.0</data>
  <data key="d4">0.39476617911533796</data>
  <data key="d5">0</data>
</node>
<node id="n11158">
  <data key="d0">False</data>
  <data key="d1">IGHV3-65</data>
  <data key="d2">0</data>
  <data key="d3">0.0</data>
  <data key="d4">0.39476617911533796</data>
  <data key="d5">0</data>
</node>
<node id="n11159">
  <data key="d0">False</data>
  <data key="d1">IGHV3-66</data>
  <data key="d2">0</data>
  <data key="d3">0.0</data>
  <data key="d4">0.39476617911533796</data>
  <data key="d5">0</data>
</node>
<node id="n11160">
  <data key="d0">False</data>
  <data key="d1">IGHV3-7</data>
  <data key="d2">1</data>
  <data key="d3">0.3849087010071853</data>
  <data key="d4">0.39476617911533796</data>
  <data key="d5">0</data>
</node>
<node id="n11161">
  <data key="d0">False</data>
  <data key="d1">IGHV3-71</data>
  <data key="d2">1</data>
  <data key="d3">0.3766630996968074</data>
  <data key="d4">0.39476617911533796</data>
  <data key="d5">0</data>
</node>
<node id="n11162">
  <data key="d0">False</data>
  <data key="d1">IGHV3-72</data>
  <data key="d2">0</data>
  <data key="d3">0.0</data>
  <data key="d4">0.39476617911533796</data>
  <data key="d5">0</data>
</node>
<node id="n11163">
  <data key="d0">False</data>
  <data key="d1">IGHV3-73</data>
  <data key="d2">0</data>
  <data key="d3">0.0</data>
  <data key="d4">0.39476617911533796</data>
  <data key="d5">0</data>
</node>
<node id="n11164">
  <data key="d0">False</data>
  <data key="d1">IGHV3-74</data>
  <data key="d2">4</data>
  <data key="d3">0.32842334366238685</data>
  <data key="d4">0.39476617911533796</data>
  <data key="d5">1.0</data>
</node>
<node id="n11165">
  <data key="d0">False</data>
  <data key="d1">IGHV3-75</data>
  <data key="d2">1</data>
  <data key="d3">0.3849087010071853</data>
  <data key="d4">0.39476617911533796</data>
  <data key="d5">0</data>
</node>
<node id="n11166">
  <data key="d0">False</data>
  <data key="d1">IGHV3-76</data>
  <data key="d2">0</data>
  <data key="d3">0.0</data>
  <data key="d4">0.39476617911533796</data>
  <data key="d5">0</data>
</node>
<node id="n11167">
  <data key="d0">False</data>
  <data key="d1">IGHV3-79</data>
  <data key="d2">0</data>
  <data key="d3">0.0</data>
  <data key="d4">0.39476617911533796</data>
  <data key="d5">0</data>
</node>
<node id="n11168">
  <data key="d0">False</data>
  <data key="d1">IGHV3OR15-7</data>
  <data key="d2">1</data>
  <data key="d3">0.8257575757575757</data>
  <data key="d4">0.39476617911533796</data>
  <data key="d5">0</data>
</node>
<node id="n11169">
  <data key="d0">False</data>
  <data key="d1">IGHV3OR16-10</data>
  <data key="d2">0</data>
  <data key="d3">0.0</data>
  <data key="d4">0.39476617911533796</data>
  <data key="d5">0</data>
</node>
<node id="n11170">
  <data key="d0">False</data>
  <data key="d1">IGHV3OR16-11</data>
  <data key="d2">0</data>
  <data key="d3">0.0</data>
  <data key="d4">0.39476617911533796</data>
  <data key="d5">0</data>
</node>
<node id="n11171">
  <data key="d0">False</data>
  <data key="d1">IGHV3OR16-12</data>
  <data key="d2">0</data>
  <data key="d3">0.0</data>
  <data key="d4">0.39476617911533796</data>
  <data key="d5">0</data>
</node>
<node id="n11172">
  <data key="d0">False</data>
  <data key="d1">IGHV3OR16-13</data>
  <data key="d2">0</data>
  <data key="d3">0.0</data>
  <data key="d4">0.39476617911533796</data>
  <data key="d5">0</data>
</node>
<node id="n11173">
  <data key="d0">False</data>
  <data key="d1">IGHV3OR16-15</data>
  <data key="d2">0</data>
  <data key="d3">0.0</data>
  <data key="d4">0.39476617911533796</data>
  <data key="d5">0</data>
</node>
<node id="n11174">
  <data key="d0">False</data>
  <data key="d1">IGHV3OR16-16</data>
  <data key="d2">0</data>
  <data key="d3">0.0</data>
  <data key="d4">0.39476617911533796</data>
  <data key="d5">0</data>
</node>
<node id="n11175">
  <data key="d0">False</data>
  <data key="d1">IGHV3OR16-6</data>
  <data key="d2">0</data>
  <data key="d3">0.0</data>
  <data key="d4">0.39476617911533796</data>
  <data key="d5">0</data>
</node>
<node id="n11176">
  <data key="d0">False</data>
  <data key="d1">IGHV3OR16-7</data>
  <data key="d2">1</data>
  <data key="d3">0.41764287900651537</data>
  <data key="d4">0.39476617911533796</data>
  <data key="d5">0</data>
</node>
<node id="n11177">
  <data key="d0">False</data>
  <data key="d1">IGHV3OR16-8</data>
  <data key="d2">0</data>
  <data key="d3">0.0</data>
  <data key="d4">0.39476617911533796</data>
  <data key="d5">0</data>
</node>
<node id="n11178">
  <data key="d0">False</data>
  <data key="d1">IGHV3OR16-9</data>
  <data key="d2">3</data>
  <data key="d3">0.23981245229165407</data>
  <data key="d4">0.39476617911533796</data>
  <data key="d5">0.3333333333333333</data>
</node>
<node id="n11179">
  <data key="d0">False</data>
  <data key="d1">IGHV4-28</data>
  <data key="d2">3</data>
  <data key="d3">0.2400176952676956</data>
  <data key="d4">0.39476617911533796</data>
  <data key="d5">0.3333333333333333</data>
</node>
<node id="n11180">
  <data key="d0">False</data>
  <data key="d1">IGHV4-31</data>
  <data key="d2">0</data>
  <data key="d3">0.0</data>
  <data key="d4">0.39476617911533796</data>
  <data key="d5">0</data>
</node>
<node id="n11181">
  <data key="d0">False</data>
  <data key="d1">IGHV4-34</data>
  <data key="d2">1</data>
  <data key="d3">0.7708333333333333</data>
  <data key="d4">0.39476617911533796</data>
  <data key="d5">0</data>
</node>
<node id="n11182">
  <data key="d0">False</data>
  <data key="d1">IGHV4-39</data>
  <data key="d2">0</data>
  <data key="d3">0.0</data>
  <data key="d4">0.39476617911533796</data>
  <data key="d5">0</data>
</node>
<node id="n11183">
  <data key="d0">False</data>
  <data key="d1">IGHV4-4</data>
  <data key="d2">0</data>
  <data key="d3">0.0</data>
  <data key="d4">0.39476617911533796</data>
  <data key="d5">0</data>
</node>
<node id="n11184">
  <data key="d0">False</data>
  <data key="d1">IGHV4-55</data>
  <data key="d2">0</data>
  <data key="d3">0.0</data>
  <data key="d4">0.39476617911533796</data>
  <data key="d5">0</data>
</node>
<node id="n11185">
  <data key="d0">False</data>
  <data key="d1">IGHV4-59</data>
  <data key="d2">0</data>
  <data key="d3">0.0</data>
  <data key="d4">0.39476617911533796</data>
  <data key="d5">0</data>
</node>
<node id="n11186">
  <data key="d0">False</data>
  <data key="d1">IGHV4-61</data>
  <data key="d2">0</data>
  <data key="d3">0.0</data>
  <data key="d4">0.39476617911533796</data>
  <data key="d5">0</data>
</node>
<node id="n11187">
  <data key="d0">False</data>
  <data key="d1">IGHV4OR15-8</data>
  <data key="d2">0</data>
  <data key="d3">0.0</data>
  <data key="d4">0.39476617911533796</data>
  <data key="d5">0</data>
</node>
<node id="n11188">
  <data key="d0">False</data>
  <data key="d1">IGHV5-51</data>
  <data key="d2">0</data>
  <data key="d3">0.0</data>
  <data key="d4">0.39476617911533796</data>
  <data key="d5">0</data>
</node>
<node id="n11189">
  <data key="d0">False</data>
  <data key="d1">IGHV5-78</data>
  <data key="d2">2</data>
  <data key="d3">0.3771248681562584</data>
  <data key="d4">0.39476617911533796</data>
  <data key="d5">0</data>
</node>
<node id="n11190">
  <data key="d0">False</data>
  <data key="d1">IGHV6-1</data>
  <data key="d2">0</data>
  <data key="d3">0.0</data>
  <data key="d4">0.39476617911533796</data>
  <data key="d5">0</data>
</node>
<node id="n11191">
  <data key="d0">False</data>
  <data key="d1">IGHV7-27</data>
  <data key="d2">0</data>
  <data key="d3">0.0</data>
  <data key="d4">0.39476617911533796</data>
  <data key="d5">0</data>
</node>
<node id="n11192">
  <data key="d0">False</data>
  <data key="d1">IGHV7-34-1</data>
  <data key="d2">0</data>
  <data key="d3">0.0</data>
  <data key="d4">0.39476617911533796</data>
  <data key="d5">0</data>
</node>
<node id="n11193">
  <data key="d0">False</data>
  <data key="d1">IGHV7-40</data>
  <data key="d2">0</data>
  <data key="d3">0.0</data>
  <data key="d4">0.39476617911533796</data>
  <data key="d5">0</data>
</node>
<node id="n11194">
  <data key="d0">False</data>
  <data key="d1">IGHV7-56</data>
  <data key="d2">1</data>
  <data key="d3">0.5136363636363637</data>
  <data key="d4">0.39476617911533796</data>
  <data key="d5">0</data>
</node>
<node id="n11195">
  <data key="d0">False</data>
  <data key="d1">IGHV7-81</data>
  <data key="d2">0</data>
  <data key="d3">0.0</data>
  <data key="d4">0.39476617911533796</data>
  <data key="d5">0</data>
</node>
<node id="n11196">
  <data key="d0">False</data>
  <data key="d1">IGHVII-1-1</data>
  <data key="d2">0</data>
  <data key="d3">0.0</data>
  <data key="d4">0.39476617911533796</data>
  <data key="d5">0</data>
</node>
<node id="n11197">
  <data key="d0">False</data>
  <data key="d1">IGHVII-15-1</data>
  <data key="d2">0</data>
  <data key="d3">0.0</data>
  <data key="d4">0.39476617911533796</data>
  <data key="d5">0</data>
</node>
<node id="n11198">
  <data key="d0">False</data>
  <data key="d1">IGHVII-22-1</data>
  <data key="d2">0</data>
  <data key="d3">0.0</data>
  <data key="d4">0.39476617911533796</data>
  <data key="d5">0</data>
</node>
<node id="n11199">
  <data key="d0">False</data>
  <data key="d1">IGHVII-26-2</data>
  <data key="d2">0</data>
  <data key="d3">0.0</data>
  <data key="d4">0.39476617911533796</data>
  <data key="d5">0</data>
</node>
<node id="n11200">
  <data key="d0">False</data>
  <data key="d1">IGHVII-28-1</data>
  <data key="d2">0</data>
  <data key="d3">0.0</data>
  <data key="d4">0.39476617911533796</data>
  <data key="d5">0</data>
</node>
<node id="n11201">
  <data key="d0">False</data>
  <data key="d1">IGHVII-30-1</data>
  <data key="d2">0</data>
  <data key="d3">0.0</data>
  <data key="d4">0.39476617911533796</data>
  <data key="d5">0</data>
</node>
<node id="n11202">
  <data key="d0">False</data>
  <data key="d1">IGHVII-33-1</data>
  <data key="d2">0</data>
  <data key="d3">0.0</data>
  <data key="d4">0.39476617911533796</data>
  <data key="d5">0</data>
</node>
<node id="n11203">
  <data key="d0">False</data>
  <data key="d1">IGHVII-40-1</data>
  <data key="d2">0</data>
  <data key="d3">0.0</data>
  <data key="d4">0.39476617911533796</data>
  <data key="d5">0</data>
</node>
<node id="n11204">
  <data key="d0">False</data>
  <data key="d1">IGHVII-44-2</data>
  <data key="d2">0</data>
  <data key="d3">0.0</data>
  <data key="d4">0.39476617911533796</data>
  <data key="d5">0</data>
</node>
<node id="n11205">
  <data key="d0">False</data>
  <data key="d1">IGHVII-46-1</data>
  <data key="d2">0</data>
  <data key="d3">0.0</data>
  <data key="d4">0.39476617911533796</data>
  <data key="d5">0</data>
</node>
<node id="n11206">
  <data key="d0">False</data>
  <data key="d1">IGHVII-49-1</data>
  <data key="d2">0</data>
  <data key="d3">0.0</data>
  <data key="d4">0.39476617911533796</data>
  <data key="d5">0</data>
</node>
<node id="n11207">
  <data key="d0">False</data>
  <data key="d1">IGHVII-51-2</data>
  <data key="d2">0</data>
  <data key="d3">0.0</data>
  <data key="d4">0.39476617911533796</data>
  <data key="d5">0</data>
</node>
<node id="n11208">
  <data key="d0">False</data>
  <data key="d1">IGHVII-53-1</data>
  <data key="d2">0</data>
  <data key="d3">0.0</data>
  <data key="d4">0.39476617911533796</data>
  <data key="d5">0</data>
</node>
<node id="n11209">
  <data key="d0">False</data>
  <data key="d1">IGHVII-60-1</data>
  <data key="d2">0</data>
  <data key="d3">0.0</data>
  <data key="d4">0.39476617911533796</data>
  <data key="d5">0</data>
</node>
<node id="n11210">
  <data key="d0">False</data>
  <data key="d1">IGHVII-62-1</data>
  <data key="d2">0</data>
  <data key="d3">0.0</data>
  <data key="d4">0.39476617911533796</data>
  <data key="d5">0</data>
</node>
<node id="n11211">
  <data key="d0">False</data>
  <data key="d1">IGHVII-65-1</data>
  <data key="d2">0</data>
  <data key="d3">0.0</data>
  <data key="d4">0.39476617911533796</data>
  <data key="d5">0</data>
</node>
<node id="n11212">
  <data key="d0">False</data>
  <data key="d1">IGHVII-67-1</data>
  <data key="d2">0</data>
  <data key="d3">0.0</data>
  <data key="d4">0.39476617911533796</data>
  <data key="d5">0</data>
</node>
<node id="n11213">
  <data key="d0">False</data>
  <data key="d1">IGHVII-74-1</data>
  <data key="d2">0</data>
  <data key="d3">0.0</data>
  <data key="d4">0.39476617911533796</data>
  <data key="d5">0</data>
</node>
<node id="n11214">
  <data key="d0">False</data>
  <data key="d1">IGHVII-78-1</data>
  <data key="d2">0</data>
  <data key="d3">0.0</data>
  <data key="d4">0.39476617911533796</data>
  <data key="d5">0</data>
</node>
<node id="n11215">
  <data key="d0">False</data>
  <data key="d1">IGHVIII-11-1</data>
  <data key="d2">0</data>
  <data key="d3">0.0</data>
  <data key="d4">0.39476617911533796</data>
  <data key="d5">0</data>
</node>
<node id="n11216">
  <data key="d0">False</data>
  <data key="d1">IGHVIII-13-1</data>
  <data key="d2">0</data>
  <data key="d3">0.0</data>
  <data key="d4">0.39476617911533796</data>
  <data key="d5">0</data>
</node>
<node id="n11217">
  <data key="d0">False</data>
  <data key="d1">IGHVIII-2-1</data>
  <data key="d2">0</data>
  <data key="d3">0.0</data>
  <data key="d4">0.39476617911533796</data>
  <data key="d5">0</data>
</node>
<node id="n11218">
  <data key="d0">False</data>
  <data key="d1">IGHVIII-22-2</data>
  <data key="d2">0</data>
  <data key="d3">0.0</data>
  <data key="d4">0.39476617911533796</data>
  <data key="d5">0</data>
</node>
<node id="n11219">
  <data key="d0">False</data>
  <data key="d1">IGHVIII-25-1</data>
  <data key="d2">0</data>
  <data key="d3">0.0</data>
  <data key="d4">0.39476617911533796</data>
  <data key="d5">0</data>
</node>
<node id="n11220">
  <data key="d0">False</data>
  <data key="d1">IGHVIII-26-1</data>
  <data key="d2">0</data>
  <data key="d3">0.0</data>
  <data key="d4">0.39476617911533796</data>
  <data key="d5">0</data>
</node>
<node id="n11221">
  <data key="d0">False</data>
  <data key="d1">IGHVIII-38-1</data>
  <data key="d2">0</data>
  <data key="d3">0.0</data>
  <data key="d4">0.39476617911533796</data>
  <data key="d5">0</data>
</node>
<node id="n11222">
  <data key="d0">False</data>
  <data key="d1">IGHVIII-47-1</data>
  <data key="d2">0</data>
  <data key="d3">0.0</data>
  <data key="d4">0.39476617911533796</data>
  <data key="d5">0</data>
</node>
<node id="n11223">
  <data key="d0">False</data>
  <data key="d1">IGHVIII-5-1</data>
  <data key="d2">0</data>
  <data key="d3">0.0</data>
  <data key="d4">0.39476617911533796</data>
  <data key="d5">0</data>
</node>
<node id="n11224">
  <data key="d0">False</data>
  <data key="d1">IGHVIII-5-2</data>
  <data key="d2">0</data>
  <data key="d3">0.0</data>
  <data key="d4">0.39476617911533796</data>
  <data key="d5">0</data>
</node>
<node id="n11225">
  <data key="d0">False</data>
  <data key="d1">IGHVIII-51-1</data>
  <data key="d2">0</data>
  <data key="d3">0.0</data>
  <data key="d4">0.39476617911533796</data>
  <data key="d5">0</data>
</node>
<node id="n11226">
  <data key="d0">False</data>
  <data key="d1">IGHVIII-67-2</data>
  <data key="d2">0</data>
  <data key="d3">0.0</data>
  <data key="d4">0.39476617911533796</data>
  <data key="d5">0</data>
</node>
<node id="n11227">
  <data key="d0">False</data>
  <data key="d1">IGHVIII-67-3</data>
  <data key="d2">0</data>
  <data key="d3">0.0</data>
  <data key="d4">0.39476617911533796</data>
  <data key="d5">0</data>
</node>
<node id="n11228">
  <data key="d0">False</data>
  <data key="d1">IGHVIII-67-4</data>
  <data key="d2">0</data>
  <data key="d3">0.0</data>
  <data key="d4">0.39476617911533796</data>
  <data key="d5">0</data>
</node>
<node id="n11229">
  <data key="d0">False</data>
  <data key="d1">IGHVIII-76-1</data>
  <data key="d2">0</data>
  <data key="d3">0.0</data>
  <data key="d4">0.39476617911533796</data>
  <data key="d5">0</data>
</node>
<node id="n11230">
  <data key="d0">False</data>
  <data key="d1">IGHVIII-82</data>
  <data key="d2">0</data>
  <data key="d3">0.0</data>
  <data key="d4">0.39476617911533796</data>
  <data key="d5">0</data>
</node>
<node id="n11231">
  <data key="d0">False</data>
  <data key="d1">IGHVIV-44-1</data>
  <data key="d2">0</data>
  <data key="d3">0.0</data>
  <data key="d4">0.39476617911533796</data>
  <data key="d5">0</data>
</node>
<node id="n11232">
  <data key="d0">False</data>
  <data key="d1">IGIP</data>
  <data key="d2">0</data>
  <data key="d3">0.0</data>
  <data key="d4">0.39476617911533796</data>
  <data key="d5">0</data>
</node>
<node id="n11233">
  <data key="d0">False</data>
  <data key="d1">IGKC</data>
  <data key="d2">1</data>
  <data key="d3">0.330321637426901</data>
  <data key="d4">0.39476617911533796</data>
  <data key="d5">0</data>
</node>
<node id="n11234">
  <data key="d0">False</data>
  <data key="d1">IGKJ1</data>
  <data key="d2">0</data>
  <data key="d3">0.0</data>
  <data key="d4">0.39476617911533796</data>
  <data key="d5">0</data>
</node>
<node id="n11235">
  <data key="d0">False</data>
  <data key="d1">IGKJ2</data>
  <data key="d2">0</data>
  <data key="d3">0.0</data>
  <data key="d4">0.39476617911533796</data>
  <data key="d5">0</data>
</node>
<node id="n11236">
  <data key="d0">False</data>
  <data key="d1">IGKJ3</data>
  <data key="d2">0</data>
  <data key="d3">0.0</data>
  <data key="d4">0.39476617911533796</data>
  <data key="d5">0</data>
</node>
<node id="n11237">
  <data key="d0">False</data>
  <data key="d1">IGKJ4</data>
  <data key="d2">0</data>
  <data key="d3">0.0</data>
  <data key="d4">0.39476617911533796</data>
  <data key="d5">0</data>
</node>
<node id="n11238">
  <data key="d0">False</data>
  <data key="d1">IGKJ5</data>
  <data key="d2">1</data>
  <data key="d3">0.330321637426901</data>
  <data key="d4">0.39476617911533796</data>
  <data key="d5">0</data>
</node>
<node id="n11239">
  <data key="d0">False</data>
  <data key="d1">IGKV1-12</data>
  <data key="d2">0</data>
  <data key="d3">0.0</data>
  <data key="d4">0.39476617911533796</data>
  <data key="d5">0</data>
</node>
<node id="n11240">
  <data key="d0">False</data>
  <data key="d1">IGKV1-13</data>
  <data key="d2">3</data>
  <data key="d3">0.26689114776672407</data>
  <data key="d4">0.39476617911533796</data>
  <data key="d5">0.6666666666666666</data>
</node>
<node id="n11241">
  <data key="d0">False</data>
  <data key="d1">IGKV1-16</data>
  <data key="d2">2</data>
  <data key="d3">0.3082130832130832</data>
  <data key="d4">0.39476617911533796</data>
  <data key="d5">0</data>
</node>
<node id="n11242">
  <data key="d0">False</data>
  <data key="d1">IGKV1-17</data>
  <data key="d2">0</data>
  <data key="d3">0.0</data>
  <data key="d4">0.39476617911533796</data>
  <data key="d5">0</data>
</node>
<node id="n11243">
  <data key="d0">False</data>
  <data key="d1">IGKV1-22</data>
  <data key="d2">0</data>
  <data key="d3">0.0</data>
  <data key="d4">0.39476617911533796</data>
  <data key="d5">0</data>
</node>
<node id="n11244">
  <data key="d0">False</data>
  <data key="d1">IGKV1-27</data>
  <data key="d2">0</data>
  <data key="d3">0.0</data>
  <data key="d4">0.39476617911533796</data>
  <data key="d5">0</data>
</node>
<node id="n11245">
  <data key="d0">False</data>
  <data key="d1">IGKV1-32</data>
  <data key="d2">0</data>
  <data key="d3">0.0</data>
  <data key="d4">0.39476617911533796</data>
  <data key="d5">0</data>
</node>
<node id="n11246">
  <data key="d0">False</data>
  <data key="d1">IGKV1-33</data>
  <data key="d2">1</data>
  <data key="d3">0.3292857142857143</data>
  <data key="d4">0.39476617911533796</data>
  <data key="d5">0</data>
</node>
<node id="n11247">
  <data key="d0">False</data>
  <data key="d1">IGKV1-35</data>
  <data key="d2">0</data>
  <data key="d3">0.0</data>
  <data key="d4">0.39476617911533796</data>
  <data key="d5">0</data>
</node>
<node id="n11248">
  <data key="d0">False</data>
  <data key="d1">IGKV1-37</data>
  <data key="d2">0</data>
  <data key="d3">0.0</data>
  <data key="d4">0.39476617911533796</data>
  <data key="d5">0</data>
</node>
<node id="n11249">
  <data key="d0">False</data>
  <data key="d1">IGKV1-39</data>
  <data key="d2">1</data>
  <data key="d3">0.7708333333333333</data>
  <data key="d4">0.39476617911533796</data>
  <data key="d5">0</data>
</node>
<node id="n11250">
  <data key="d0">False</data>
  <data key="d1">IGKV1-5</data>
  <data key="d2">4</data>
  <data key="d3">0.2759781776889088</data>
  <data key="d4">0.39476617911533796</data>
  <data key="d5">1.0</data>
</node>
<node id="n11251">
  <data key="d0">False</data>
  <data key="d1">IGKV1-6</data>
  <data key="d2">0</data>
  <data key="d3">0.0</data>
  <data key="d4">0.39476617911533796</data>
  <data key="d5">0</data>
</node>
<node id="n11252">
  <data key="d0">False</data>
  <data key="d1">IGKV1-8</data>
  <data key="d2">1</data>
  <data key="d3">0.34824080754636244</data>
  <data key="d4">0.39476617911533796</data>
  <data key="d5">0</data>
</node>
<node id="n11253">
  <data key="d0">False</data>
  <data key="d1">IGKV1-9</data>
  <data key="d2">0</data>
  <data key="d3">0.0</data>
  <data key="d4">0.39476617911533796</data>
  <data key="d5">0</data>
</node>
<node id="n11254">
  <data key="d0">False</data>
  <data key="d1">IGKV1D-12</data>
  <data key="d2">0</data>
  <data key="d3">0.0</data>
  <data key="d4">0.39476617911533796</data>
  <data key="d5">0</data>
</node>
<node id="n11255">
  <data key="d0">False</data>
  <data key="d1">IGKV1D-13</data>
  <data key="d2">0</data>
  <data key="d3">0.0</data>
  <data key="d4">0.39476617911533796</data>
  <data key="d5">0</data>
</node>
<node id="n11256">
  <data key="d0">False</data>
  <data key="d1">IGKV1D-16</data>
  <data key="d2">0</data>
  <data key="d3">0.0</data>
  <data key="d4">0.39476617911533796</data>
  <data key="d5">0</data>
</node>
<node id="n11257">
  <data key="d0">False</data>
  <data key="d1">IGKV1D-17</data>
  <data key="d2">0</data>
  <data key="d3">0.0</data>
  <data key="d4">0.39476617911533796</data>
  <data key="d5">0</data>
</node>
<node id="n11258">
  <data key="d0">False</data>
  <data key="d1">IGKV1D-22</data>
  <data key="d2">0</data>
  <data key="d3">0.0</data>
  <data key="d4">0.39476617911533796</data>
  <data key="d5">0</data>
</node>
<node id="n11259">
  <data key="d0">False</data>
  <data key="d1">IGKV1D-27</data>
  <data key="d2">1</data>
  <data key="d3">0.8095238095238094</data>
  <data key="d4">0.39476617911533796</data>
  <data key="d5">0</data>
</node>
<node id="n11260">
  <data key="d0">False</data>
  <data key="d1">IGKV1D-32</data>
  <data key="d2">0</data>
  <data key="d3">0.0</data>
  <data key="d4">0.39476617911533796</data>
  <data key="d5">0</data>
</node>
<node id="n11261">
  <data key="d0">False</data>
  <data key="d1">IGKV1D-33</data>
  <data key="d2">0</data>
  <data key="d3">0.0</data>
  <data key="d4">0.39476617911533796</data>
  <data key="d5">0</data>
</node>
<node id="n11262">
  <data key="d0">False</data>
  <data key="d1">IGKV1D-35</data>
  <data key="d2">0</data>
  <data key="d3">0.0</data>
  <data key="d4">0.39476617911533796</data>
  <data key="d5">0</data>
</node>
<node id="n11263">
  <data key="d0">False</data>
  <data key="d1">IGKV1D-37</data>
  <data key="d2">0</data>
  <data key="d3">0.0</data>
  <data key="d4">0.39476617911533796</data>
  <data key="d5">0</data>
</node>
<node id="n11264">
  <data key="d0">False</data>
  <data key="d1">IGKV1D-39</data>
  <data key="d2">0</data>
  <data key="d3">0.0</data>
  <data key="d4">0.39476617911533796</data>
  <data key="d5">0</data>
</node>
<node id="n11265">
  <data key="d0">False</data>
  <data key="d1">IGKV1D-42</data>
  <data key="d2">0</data>
  <data key="d3">0.0</data>
  <data key="d4">0.39476617911533796</data>
  <data key="d5">0</data>
</node>
<node id="n11266">
  <data key="d0">False</data>
  <data key="d1">IGKV1D-43</data>
  <data key="d2">0</data>
  <data key="d3">0.0</data>
  <data key="d4">0.39476617911533796</data>
  <data key="d5">0</data>
</node>
<node id="n11267">
  <data key="d0">False</data>
  <data key="d1">IGKV1D-8</data>
  <data key="d2">0</data>
  <data key="d3">0.0</data>
  <data key="d4">0.39476617911533796</data>
  <data key="d5">0</data>
</node>
<node id="n11268">
  <data key="d0">False</data>
  <data key="d1">IGKV1OR-2</data>
  <data key="d2">0</data>
  <data key="d3">0.0</data>
  <data key="d4">0.39476617911533796</data>
  <data key="d5">0</data>
</node>
<node id="n11269">
  <data key="d0">False</data>
  <data key="d1">IGKV1OR-3</data>
  <data key="d2">0</data>
  <data key="d3">0.0</data>
  <data key="d4">0.39476617911533796</data>
  <data key="d5">0</data>
</node>
<node id="n11270">
  <data key="d0">False</data>
  <data key="d1">IGKV1OR1-1</data>
  <data key="d2">0</data>
  <data key="d3">0.0</data>
  <data key="d4">0.39476617911533796</data>
  <data key="d5">0</data>
</node>
<node id="n11271">
  <data key="d0">False</data>
  <data key="d1">IGKV1OR10-1</data>
  <data key="d2">0</data>
  <data key="d3">0.0</data>
  <data key="d4">0.39476617911533796</data>
  <data key="d5">0</data>
</node>
<node id="n11272">
  <data key="d0">False</data>
  <data key="d1">IGKV1OR2-1</data>
  <data key="d2">0</data>
  <data key="d3">0.0</data>
  <data key="d4">0.39476617911533796</data>
  <data key="d5">0</data>
</node>
<node id="n11273">
  <data key="d0">False</data>
  <data key="d1">IGKV1OR2-108</data>
  <data key="d2">1</data>
  <data key="d3">1.0</data>
  <data key="d4">0.39476617911533796</data>
  <data key="d5">0</data>
</node>
<node id="n11274">
  <data key="d0">False</data>
  <data key="d1">IGKV1OR2-11</data>
  <data key="d2">0</data>
  <data key="d3">0.0</data>
  <data key="d4">0.39476617911533796</data>
  <data key="d5">0</data>
</node>
<node id="n11275">
  <data key="d0">False</data>
  <data key="d1">IGKV1OR2-118</data>
  <data key="d2">0</data>
  <data key="d3">0.0</data>
  <data key="d4">0.39476617911533796</data>
  <data key="d5">0</data>
</node>
<node id="n11276">
  <data key="d0">False</data>
  <data key="d1">IGKV1OR2-2</data>
  <data key="d2">0</data>
  <data key="d3">0.0</data>
  <data key="d4">0.39476617911533796</data>
  <data key="d5">0</data>
</node>
<node id="n11277">
  <data key="d0">False</data>
  <data key="d1">IGKV1OR2-3</data>
  <data key="d2">0</data>
  <data key="d3">0.0</data>
  <data key="d4">0.39476617911533796</data>
  <data key="d5">0</data>
</node>
<node id="n11278">
  <data key="d0">False</data>
  <data key="d1">IGKV1OR2-6</data>
  <data key="d2">0</data>
  <data key="d3">0.0</data>
  <data key="d4">0.39476617911533796</data>
  <data key="d5">0</data>
</node>
<node id="n11279">
  <data key="d0">False</data>
  <data key="d1">IGKV1OR2-9</data>
  <data key="d2">0</data>
  <data key="d3">0.0</data>
  <data key="d4">0.39476617911533796</data>
  <data key="d5">0</data>
</node>
<node id="n11280">
  <data key="d0">False</data>
  <data key="d1">IGKV1OR22-1</data>
  <data key="d2">0</data>
  <data key="d3">0.0</data>
  <data key="d4">0.39476617911533796</data>
  <data key="d5">0</data>
</node>
<node id="n11281">
  <data key="d0">False</data>
  <data key="d1">IGKV1OR22-5</data>
  <data key="d2">1</data>
  <data key="d3">0.34824080754636244</data>
  <data key="d4">0.39476617911533796</data>
  <data key="d5">0</data>
</node>
<node id="n11282">
  <data key="d0">False</data>
  <data key="d1">IGKV1OR9-1</data>
  <data key="d2">0</data>
  <data key="d3">0.0</data>
  <data key="d4">0.39476617911533796</data>
  <data key="d5">0</data>
</node>
<node id="n11283">
  <data key="d0">False</data>
  <data key="d1">IGKV1OR9-2</data>
  <data key="d2">0</data>
  <data key="d3">0.0</data>
  <data key="d4">0.39476617911533796</data>
  <data key="d5">0</data>
</node>
<node id="n11284">
  <data key="d0">False</data>
  <data key="d1">IGKV2-10</data>
  <data key="d2">0</data>
  <data key="d3">0.0</data>
  <data key="d4">0.39476617911533796</data>
  <data key="d5">0</data>
</node>
<node id="n11285">
  <data key="d0">False</data>
  <data key="d1">IGKV2-14</data>
  <data key="d2">0</data>
  <data key="d3">0.0</data>
  <data key="d4">0.39476617911533796</data>
  <data key="d5">0</data>
</node>
<node id="n11286">
  <data key="d0">False</data>
  <data key="d1">IGKV2-18</data>
  <data key="d2">0</data>
  <data key="d3">0.0</data>
  <data key="d4">0.39476617911533796</data>
  <data key="d5">0</data>
</node>
<node id="n11287">
  <data key="d0">False</data>
  <data key="d1">IGKV2-19</data>
  <data key="d2">0</data>
  <data key="d3">0.0</data>
  <data key="d4">0.39476617911533796</data>
  <data key="d5">0</data>
</node>
<node id="n11288">
  <data key="d0">False</data>
  <data key="d1">IGKV2-23</data>
  <data key="d2">0</data>
  <data key="d3">0.0</data>
  <data key="d4">0.39476617911533796</data>
  <data key="d5">0</data>
</node>
<node id="n11289">
  <data key="d0">False</data>
  <data key="d1">IGKV2-24</data>
  <data key="d2">3</data>
  <data key="d3">0.2918256204553109</data>
  <data key="d4">0.39476617911533796</data>
  <data key="d5">0.3333333333333333</data>
</node>
<node id="n11290">
  <data key="d0">False</data>
  <data key="d1">IGKV2-26</data>
  <data key="d2">1</data>
  <data key="d3">0.2883972781031609</data>
  <data key="d4">0.39476617911533796</data>
  <data key="d5">0</data>
</node>
<node id="n11291">
  <data key="d0">False</data>
  <data key="d1">IGKV2-28</data>
  <data key="d2">0</data>
  <data key="d3">0.0</data>
  <data key="d4">0.39476617911533796</data>
  <data key="d5">0</data>
</node>
<node id="n11292">
  <data key="d0">False</data>
  <data key="d1">IGKV2-29</data>
  <data key="d2">0</data>
  <data key="d3">0.0</data>
  <data key="d4">0.39476617911533796</data>
  <data key="d5">0</data>
</node>
<node id="n11293">
  <data key="d0">False</data>
  <data key="d1">IGKV2-30</data>
  <data key="d2">1</data>
  <data key="d3">0.330321637426901</data>
  <data key="d4">0.39476617911533796</data>
  <data key="d5">0</data>
</node>
<node id="n11294">
  <data key="d0">False</data>
  <data key="d1">IGKV2-36</data>
  <data key="d2">0</data>
  <data key="d3">0.0</data>
  <data key="d4">0.39476617911533796</data>
  <data key="d5">0</data>
</node>
<node id="n11295">
  <data key="d0">False</data>
  <data key="d1">IGKV2-38</data>
  <data key="d2">0</data>
  <data key="d3">0.0</data>
  <data key="d4">0.39476617911533796</data>
  <data key="d5">0</data>
</node>
<node id="n11296">
  <data key="d0">False</data>
  <data key="d1">IGKV2-4</data>
  <data key="d2">0</data>
  <data key="d3">0.0</data>
  <data key="d4">0.39476617911533796</data>
  <data key="d5">0</data>
</node>
<node id="n11297">
  <data key="d0">False</data>
  <data key="d1">IGKV2-40</data>
  <data key="d2">0</data>
  <data key="d3">0.0</data>
  <data key="d4">0.39476617911533796</data>
  <data key="d5">0</data>
</node>
<node id="n11298">
  <data key="d0">False</data>
  <data key="d1">IGKV2D-10</data>
  <data key="d2">0</data>
  <data key="d3">0.0</data>
  <data key="d4">0.39476617911533796</data>
  <data key="d5">0</data>
</node>
<node id="n11299">
  <data key="d0">False</data>
  <data key="d1">IGKV2D-14</data>
  <data key="d2">0</data>
  <data key="d3">0.0</data>
  <data key="d4">0.39476617911533796</data>
  <data key="d5">0</data>
</node>
<node id="n11300">
  <data key="d0">False</data>
  <data key="d1">IGKV2D-18</data>
  <data key="d2">0</data>
  <data key="d3">0.0</data>
  <data key="d4">0.39476617911533796</data>
  <data key="d5">0</data>
</node>
<node id="n11301">
  <data key="d0">False</data>
  <data key="d1">IGKV2D-19</data>
  <data key="d2">0</data>
  <data key="d3">0.0</data>
  <data key="d4">0.39476617911533796</data>
  <data key="d5">0</data>
</node>
<node id="n11302">
  <data key="d0">False</data>
  <data key="d1">IGKV2D-23</data>
  <data key="d2">0</data>
  <data key="d3">0.0</data>
  <data key="d4">0.39476617911533796</data>
  <data key="d5">0</data>
</node>
<node id="n11303">
  <data key="d0">False</data>
  <data key="d1">IGKV2D-24</data>
  <data key="d2">0</data>
  <data key="d3">0.0</data>
  <data key="d4">0.39476617911533796</data>
  <data key="d5">0</data>
</node>
<node id="n11304">
  <data key="d0">False</data>
  <data key="d1">IGKV2D-26</data>
  <data key="d2">0</data>
  <data key="d3">0.0</data>
  <data key="d4">0.39476617911533796</data>
  <data key="d5">0</data>
</node>
<node id="n11305">
  <data key="d0">False</data>
  <data key="d1">IGKV2D-28</data>
  <data key="d2">0</data>
  <data key="d3">0.0</data>
  <data key="d4">0.39476617911533796</data>
  <data key="d5">0</data>
</node>
<node id="n11306">
  <data key="d0">False</data>
  <data key="d1">IGKV2D-29</data>
  <data key="d2">0</data>
  <data key="d3">0.0</data>
  <data key="d4">0.39476617911533796</data>
  <data key="d5">0</data>
</node>
<node id="n11307">
  <data key="d0">False</data>
  <data key="d1">IGKV2D-30</data>
  <data key="d2">0</data>
  <data key="d3">0.0</data>
  <data key="d4">0.39476617911533796</data>
  <data key="d5">0</data>
</node>
<node id="n11308">
  <data key="d0">False</data>
  <data key="d1">IGKV2D-36</data>
  <data key="d2">0</data>
  <data key="d3">0.0</data>
  <data key="d4">0.39476617911533796</data>
  <data key="d5">0</data>
</node>
<node id="n11309">
  <data key="d0">False</data>
  <data key="d1">IGKV2D-38</data>
  <data key="d2">0</data>
  <data key="d3">0.0</data>
  <data key="d4">0.39476617911533796</data>
  <data key="d5">0</data>
</node>
<node id="n11310">
  <data key="d0">False</data>
  <data key="d1">IGKV2D-40</data>
  <data key="d2">1</data>
  <data key="d3">0.6814814814814815</data>
  <data key="d4">0.39476617911533796</data>
  <data key="d5">0</data>
</node>
<node id="n11311">
  <data key="d0">False</data>
  <data key="d1">IGKV2OR2-1</data>
  <data key="d2">0</data>
  <data key="d3">0.0</data>
  <data key="d4">0.39476617911533796</data>
  <data key="d5">0</data>
</node>
<node id="n11312">
  <data key="d0">False</data>
  <data key="d1">IGKV2OR2-10</data>
  <data key="d2">0</data>
  <data key="d3">0.0</data>
  <data key="d4">0.39476617911533796</data>
  <data key="d5">0</data>
</node>
<node id="n11313">
  <data key="d0">False</data>
  <data key="d1">IGKV2OR2-2</data>
  <data key="d2">0</data>
  <data key="d3">0.0</data>
  <data key="d4">0.39476617911533796</data>
  <data key="d5">0</data>
</node>
<node id="n11314">
  <data key="d0">False</data>
  <data key="d1">IGKV2OR2-7</data>
  <data key="d2">0</data>
  <data key="d3">0.0</data>
  <data key="d4">0.39476617911533796</data>
  <data key="d5">0</data>
</node>
<node id="n11315">
  <data key="d0">False</data>
  <data key="d1">IGKV2OR2-7D</data>
  <data key="d2">0</data>
  <data key="d3">0.0</data>
  <data key="d4">0.39476617911533796</data>
  <data key="d5">0</data>
</node>
<node id="n11316">
  <data key="d0">False</data>
  <data key="d1">IGKV2OR2-8</data>
  <data key="d2">0</data>
  <data key="d3">0.0</data>
  <data key="d4">0.39476617911533796</data>
  <data key="d5">0</data>
</node>
<node id="n11317">
  <data key="d0">False</data>
  <data key="d1">IGKV2OR22-3</data>
  <data key="d2">0</data>
  <data key="d3">0.0</data>
  <data key="d4">0.39476617911533796</data>
  <data key="d5">0</data>
</node>
<node id="n11318">
  <data key="d0">False</data>
  <data key="d1">IGKV2OR22-4</data>
  <data key="d2">0</data>
  <data key="d3">0.0</data>
  <data key="d4">0.39476617911533796</data>
  <data key="d5">0</data>
</node>
<node id="n11319">
  <data key="d0">False</data>
  <data key="d1">IGKV3-11</data>
  <data key="d2">0</data>
  <data key="d3">0.0</data>
  <data key="d4">0.39476617911533796</data>
  <data key="d5">0</data>
</node>
<node id="n11320">
  <data key="d0">False</data>
  <data key="d1">IGKV3-15</data>
  <data key="d2">6</data>
  <data key="d3">0.2948494574354267</data>
  <data key="d4">0.39476617911533796</data>
  <data key="d5">1.0</data>
</node>
<node id="n11321">
  <data key="d0">False</data>
  <data key="d1">IGKV3-20</data>
  <data key="d2">3</data>
  <data key="d3">0.26907495596815983</data>
  <data key="d4">0.39476617911533796</data>
  <data key="d5">1.0</data>
</node>
<node id="n11322">
  <data key="d0">False</data>
  <data key="d1">IGKV3-25</data>
  <data key="d2">0</data>
  <data key="d3">0.0</data>
  <data key="d4">0.39476617911533796</data>
  <data key="d5">0</data>
</node>
<node id="n11323">
  <data key="d0">False</data>
  <data key="d1">IGKV3-31</data>
  <data key="d2">0</data>
  <data key="d3">0.0</data>
  <data key="d4">0.39476617911533796</data>
  <data key="d5">0</data>
</node>
<node id="n11324">
  <data key="d0">False</data>
  <data key="d1">IGKV3-34</data>
  <data key="d2">0</data>
  <data key="d3">0.0</data>
  <data key="d4">0.39476617911533796</data>
  <data key="d5">0</data>
</node>
<node id="n11325">
  <data key="d0">False</data>
  <data key="d1">IGKV3-7</data>
  <data key="d2">0</data>
  <data key="d3">0.0</data>
  <data key="d4">0.39476617911533796</data>
  <data key="d5">0</data>
</node>
<node id="n11326">
  <data key="d0">False</data>
  <data key="d1">IGKV3D-11</data>
  <data key="d2">2</data>
  <data key="d3">0.3082130832130832</data>
  <data key="d4">0.39476617911533796</data>
  <data key="d5">0</data>
</node>
<node id="n11327">
  <data key="d0">False</data>
  <data key="d1">IGKV3D-15</data>
  <data key="d2">0</data>
  <data key="d3">0.0</data>
  <data key="d4">0.39476617911533796</data>
  <data key="d5">0</data>
</node>
<node id="n11328">
  <data key="d0">False</data>
  <data key="d1">IGKV3D-20</data>
  <data key="d2">1</data>
  <data key="d3">0.2982709174748283</data>
  <data key="d4">0.39476617911533796</data>
  <data key="d5">0</data>
</node>
<node id="n11329">
  <data key="d0">False</data>
  <data key="d1">IGKV3D-25</data>
  <data key="d2">0</data>
  <data key="d3">0.0</data>
  <data key="d4">0.39476617911533796</data>
  <data key="d5">0</data>
</node>
<node id="n11330">
  <data key="d0">False</data>
  <data key="d1">IGKV3D-31</data>
  <data key="d2">0</data>
  <data key="d3">0.0</data>
  <data key="d4">0.39476617911533796</data>
  <data key="d5">0</data>
</node>
<node id="n11331">
  <data key="d0">False</data>
  <data key="d1">IGKV3D-34</data>
  <data key="d2">0</data>
  <data key="d3">0.0</data>
  <data key="d4">0.39476617911533796</data>
  <data key="d5">0</data>
</node>
<node id="n11332">
  <data key="d0">False</data>
  <data key="d1">IGKV3D-7</data>
  <data key="d2">0</data>
  <data key="d3">0.0</data>
  <data key="d4">0.39476617911533796</data>
  <data key="d5">0</data>
</node>
<node id="n11333">
  <data key="d0">False</data>
  <data key="d1">IGKV3OR2-268</data>
  <data key="d2">0</data>
  <data key="d3">0.0</data>
  <data key="d4">0.39476617911533796</data>
  <data key="d5">0</data>
</node>
<node id="n11334">
  <data key="d0">False</data>
  <data key="d1">IGKV3OR2-5</data>
  <data key="d2">0</data>
  <data key="d3">0.0</data>
  <data key="d4">0.39476617911533796</data>
  <data key="d5">0</data>
</node>
<node id="n11335">
  <data key="d0">False</data>
  <data key="d1">IGKV3OR22-2</data>
  <data key="d2">0</data>
  <data key="d3">0.0</data>
  <data key="d4">0.39476617911533796</data>
  <data key="d5">0</data>
</node>
<node id="n11336">
  <data key="d0">False</data>
  <data key="d1">IGKV4-1</data>
  <data key="d2">1</data>
  <data key="d3">0.330321637426901</data>
  <data key="d4">0.39476617911533796</data>
  <data key="d5">0</data>
</node>
<node id="n11337">
  <data key="d0">False</data>
  <data key="d1">IGKV5-2</data>
  <data key="d2">0</data>
  <data key="d3">0.0</data>
  <data key="d4">0.39476617911533796</data>
  <data key="d5">0</data>
</node>
<node id="n11338">
  <data key="d0">False</data>
  <data key="d1">IGKV6-21</data>
  <data key="d2">1</data>
  <data key="d3">0.3849087010071853</data>
  <data key="d4">0.39476617911533796</data>
  <data key="d5">0</data>
</node>
<node id="n11339">
  <data key="d0">False</data>
  <data key="d1">IGKV6D-21</data>
  <data key="d2">0</data>
  <data key="d3">0.0</data>
  <data key="d4">0.39476617911533796</data>
  <data key="d5">0</data>
</node>
<node id="n11340">
  <data key="d0">False</data>
  <data key="d1">IGKV6D-41</data>
  <data key="d2">0</data>
  <data key="d3">0.0</data>
  <data key="d4">0.39476617911533796</data>
  <data key="d5">0</data>
</node>
<node id="n11341">
  <data key="d0">False</data>
  <data key="d1">IGKV7-3</data>
  <data key="d2">0</data>
  <data key="d3">0.0</data>
  <data key="d4">0.39476617911533796</data>
  <data key="d5">0</data>
</node>
<node id="n11342">
  <data key="d0">False</data>
  <data key="d1">IGLC1</data>
  <data key="d2">0</data>
  <data key="d3">0.0</data>
  <data key="d4">0.39476617911533796</data>
  <data key="d5">0</data>
</node>
<node id="n11343">
  <data key="d0">False</data>
  <data key="d1">IGLC2</data>
  <data key="d2">1</data>
  <data key="d3">0.37666309969680745</data>
  <data key="d4">0.39476617911533796</data>
  <data key="d5">0</data>
</node>
<node id="n11344">
  <data key="d0">False</data>
  <data key="d1">IGLC3</data>
  <data key="d2">3</data>
  <data key="d3">0.240828400960197</data>
  <data key="d4">0.39476617911533796</data>
  <data key="d5">0.6666666666666666</data>
</node>
<node id="n11345">
  <data key="d0">False</data>
  <data key="d1">IGLC4</data>
  <data key="d2">0</data>
  <data key="d3">0.0</data>
  <data key="d4">0.39476617911533796</data>
  <data key="d5">0</data>
</node>
<node id="n11346">
  <data key="d0">False</data>
  <data key="d1">IGLC5</data>
  <data key="d2">0</data>
  <data key="d3">0.0</data>
  <data key="d4">0.39476617911533796</data>
  <data key="d5">0</data>
</node>
<node id="n11347">
  <data key="d0">False</data>
  <data key="d1">IGLC6</data>
  <data key="d2">1</data>
  <data key="d3">1.0</data>
  <data key="d4">0.39476617911533796</data>
  <data key="d5">0</data>
</node>
<node id="n11348">
  <data key="d0">False</data>
  <data key="d1">IGLC7</data>
  <data key="d2">0</data>
  <data key="d3">0.0</data>
  <data key="d4">0.39476617911533796</data>
  <data key="d5">0</data>
</node>
<node id="n11349">
  <data key="d0">False</data>
  <data key="d1">IGLCOR22-1</data>
  <data key="d2">0</data>
  <data key="d3">0.0</data>
  <data key="d4">0.39476617911533796</data>
  <data key="d5">0</data>
</node>
<node id="n11350">
  <data key="d0">False</data>
  <data key="d1">IGLCOR22-2</data>
  <data key="d2">0</data>
  <data key="d3">0.0</data>
  <data key="d4">0.39476617911533796</data>
  <data key="d5">0</data>
</node>
<node id="n11351">
  <data key="d0">False</data>
  <data key="d1">IGLJ1</data>
  <data key="d2">1</data>
  <data key="d3">0.8</data>
  <data key="d4">0.39476617911533796</data>
  <data key="d5">0</data>
</node>
<node id="n11352">
  <data key="d0">False</data>
  <data key="d1">IGLJ2</data>
  <data key="d2">0</data>
  <data key="d3">0.0</data>
  <data key="d4">0.39476617911533796</data>
  <data key="d5">0</data>
</node>
<node id="n11353">
  <data key="d0">False</data>
  <data key="d1">IGLJ3</data>
  <data key="d2">0</data>
  <data key="d3">0.0</data>
  <data key="d4">0.39476617911533796</data>
  <data key="d5">0</data>
</node>
<node id="n11354">
  <data key="d0">False</data>
  <data key="d1">IGLJ4</data>
  <data key="d2">0</data>
  <data key="d3">0.0</data>
  <data key="d4">0.39476617911533796</data>
  <data key="d5">0</data>
</node>
<node id="n11355">
  <data key="d0">False</data>
  <data key="d1">IGLJ5</data>
  <data key="d2">0</data>
  <data key="d3">0.0</data>
  <data key="d4">0.39476617911533796</data>
  <data key="d5">0</data>
</node>
<node id="n11356">
  <data key="d0">False</data>
  <data key="d1">IGLJ6</data>
  <data key="d2">0</data>
  <data key="d3">0.0</data>
  <data key="d4">0.39476617911533796</data>
  <data key="d5">0</data>
</node>
<node id="n11357">
  <data key="d0">False</data>
  <data key="d1">IGLJ7</data>
  <data key="d2">0</data>
  <data key="d3">0.0</data>
  <data key="d4">0.39476617911533796</data>
  <data key="d5">0</data>
</node>
<node id="n11358">
  <data key="d0">False</data>
  <data key="d1">IGLJCOR18</data>
  <data key="d2">0</data>
  <data key="d3">0.0</data>
  <data key="d4">0.39476617911533796</data>
  <data key="d5">0</data>
</node>
<node id="n11359">
  <data key="d0">False</data>
  <data key="d1">IGLL1</data>
  <data key="d2">0</data>
  <data key="d3">0.0</data>
  <data key="d4">0.39476617911533796</data>
  <data key="d5">0</data>
</node>
<node id="n11360">
  <data key="d0">False</data>
  <data key="d1">IGLL3P</data>
  <data key="d2">0</data>
  <data key="d3">0.0</data>
  <data key="d4">0.39476617911533796</data>
  <data key="d5">0</data>
</node>
<node id="n11361">
  <data key="d0">False</data>
  <data key="d1">IGLL4P</data>
  <data key="d2">0</data>
  <data key="d3">0.0</data>
  <data key="d4">0.39476617911533796</data>
  <data key="d5">0</data>
</node>
<node id="n11362">
  <data key="d0">False</data>
  <data key="d1">IGLL5</data>
  <data key="d2">0</data>
  <data key="d3">0.0</data>
  <data key="d4">0.39476617911533796</data>
  <data key="d5">0</data>
</node>
<node id="n11363">
  <data key="d0">False</data>
  <data key="d1">IGLON5</data>
  <data key="d2">0</data>
  <data key="d3">0.0</data>
  <data key="d4">0.39476617911533796</data>
  <data key="d5">0</data>
</node>
<node id="n11364">
  <data key="d0">False</data>
  <data key="d1">IGLV1-36</data>
  <data key="d2">0</data>
  <data key="d3">0.0</data>
  <data key="d4">0.39476617911533796</data>
  <data key="d5">0</data>
</node>
<node id="n11365">
  <data key="d0">False</data>
  <data key="d1">IGLV1-40</data>
  <data key="d2">0</data>
  <data key="d3">0.0</data>
  <data key="d4">0.39476617911533796</data>
  <data key="d5">0</data>
</node>
<node id="n11366">
  <data key="d0">False</data>
  <data key="d1">IGLV1-41</data>
  <data key="d2">0</data>
  <data key="d3">0.0</data>
  <data key="d4">0.39476617911533796</data>
  <data key="d5">0</data>
</node>
<node id="n11367">
  <data key="d0">False</data>
  <data key="d1">IGLV1-44</data>
  <data key="d2">1</data>
  <data key="d3">0.7777777777777778</data>
  <data key="d4">0.39476617911533796</data>
  <data key="d5">0</data>
</node>
<node id="n11368">
  <data key="d0">False</data>
  <data key="d1">IGLV1-47</data>
  <data key="d2">0</data>
  <data key="d3">0.0</data>
  <data key="d4">0.39476617911533796</data>
  <data key="d5">0</data>
</node>
<node id="n11369">
  <data key="d0">False</data>
  <data key="d1">IGLV1-50</data>
  <data key="d2">0</data>
  <data key="d3">0.0</data>
  <data key="d4">0.39476617911533796</data>
  <data key="d5">0</data>
</node>
<node id="n11370">
  <data key="d0">False</data>
  <data key="d1">IGLV1-51</data>
  <data key="d2">1</data>
  <data key="d3">0.8888888888888888</data>
  <data key="d4">0.39476617911533796</data>
  <data key="d5">0</data>
</node>
<node id="n11371">
  <data key="d0">False</data>
  <data key="d1">IGLV1-62</data>
  <data key="d2">0</data>
  <data key="d3">0.0</data>
  <data key="d4">0.39476617911533796</data>
  <data key="d5">0</data>
</node>
<node id="n11372">
  <data key="d0">False</data>
  <data key="d1">IGLV10-54</data>
  <data key="d2">0</data>
  <data key="d3">0.0</data>
  <data key="d4">0.39476617911533796</data>
  <data key="d5">0</data>
</node>
<node id="n11373">
  <data key="d0">False</data>
  <data key="d1">IGLV10-67</data>
  <data key="d2">0</data>
  <data key="d3">0.0</data>
  <data key="d4">0.39476617911533796</data>
  <data key="d5">0</data>
</node>
<node id="n11374">
  <data key="d0">False</data>
  <data key="d1">IGLV11-55</data>
  <data key="d2">0</data>
  <data key="d3">0.0</data>
  <data key="d4">0.39476617911533796</data>
  <data key="d5">0</data>
</node>
<node id="n11375">
  <data key="d0">False</data>
  <data key="d1">IGLV2-11</data>
  <data key="d2">0</data>
  <data key="d3">0.0</data>
  <data key="d4">0.39476617911533796</data>
  <data key="d5">0</data>
</node>
<node id="n11376">
  <data key="d0">False</data>
  <data key="d1">IGLV2-14</data>
  <data key="d2">1</data>
  <data key="d3">0.2982709174748283</data>
  <data key="d4">0.39476617911533796</data>
  <data key="d5">0</data>
</node>
<node id="n11377">
  <data key="d0">False</data>
  <data key="d1">IGLV2-18</data>
  <data key="d2">1</data>
  <data key="d3">0.3849087010071853</data>
  <data key="d4">0.39476617911533796</data>
  <data key="d5">0</data>
</node>
<node id="n11378">
  <data key="d0">False</data>
  <data key="d1">IGLV2-23</data>
  <data key="d2">1</data>
  <data key="d3">0.330321637426901</data>
  <data key="d4">0.39476617911533796</data>
  <data key="d5">0</data>
</node>
<node id="n11379">
  <data key="d0">False</data>
  <data key="d1">IGLV2-28</data>
  <data key="d2">0</data>
  <data key="d3">0.0</data>
  <data key="d4">0.39476617911533796</data>
  <data key="d5">0</data>
</node>
<node id="n11380">
  <data key="d0">False</data>
  <data key="d1">IGLV2-33</data>
  <data key="d2">0</data>
  <data key="d3">0.0</data>
  <data key="d4">0.39476617911533796</data>
  <data key="d5">0</data>
</node>
<node id="n11381">
  <data key="d0">False</data>
  <data key="d1">IGLV2-34</data>
  <data key="d2">0</data>
  <data key="d3">0.0</data>
  <data key="d4">0.39476617911533796</data>
  <data key="d5">0</data>
</node>
<node id="n11382">
  <data key="d0">False</data>
  <data key="d1">IGLV2-5</data>
  <data key="d2">0</data>
  <data key="d3">0.0</data>
  <data key="d4">0.39476617911533796</data>
  <data key="d5">0</data>
</node>
<node id="n11383">
  <data key="d0">False</data>
  <data key="d1">IGLV2-8</data>
  <data key="d2">0</data>
  <data key="d3">0.0</data>
  <data key="d4">0.39476617911533796</data>
  <data key="d5">0</data>
</node>
<node id="n11384">
  <data key="d0">False</data>
  <data key="d1">IGLV3-1</data>
  <data key="d2">1</data>
  <data key="d3">0.330321637426901</data>
  <data key="d4">0.39476617911533796</data>
  <data key="d5">0</data>
</node>
<node id="n11385">
  <data key="d0">False</data>
  <data key="d1">IGLV3-10</data>
  <data key="d2">0</data>
  <data key="d3">0.0</data>
  <data key="d4">0.39476617911533796</data>
  <data key="d5">0</data>
</node>
<node id="n11386">
  <data key="d0">False</data>
  <data key="d1">IGLV3-12</data>
  <data key="d2">0</data>
  <data key="d3">0.0</data>
  <data key="d4">0.39476617911533796</data>
  <data key="d5">0</data>
</node>
<node id="n11387">
  <data key="d0">False</data>
  <data key="d1">IGLV3-13</data>
  <data key="d2">0</data>
  <data key="d3">0.0</data>
  <data key="d4">0.39476617911533796</data>
  <data key="d5">0</data>
</node>
<node id="n11388">
  <data key="d0">False</data>
  <data key="d1">IGLV3-15</data>
  <data key="d2">0</data>
  <data key="d3">0.0</data>
  <data key="d4">0.39476617911533796</data>
  <data key="d5">0</data>
</node>
<node id="n11389">
  <data key="d0">False</data>
  <data key="d1">IGLV3-16</data>
  <data key="d2">0</data>
  <data key="d3">0.0</data>
  <data key="d4">0.39476617911533796</data>
  <data key="d5">0</data>
</node>
<node id="n11390">
  <data key="d0">False</data>
  <data key="d1">IGLV3-17</data>
  <data key="d2">0</data>
  <data key="d3">0.0</data>
  <data key="d4">0.39476617911533796</data>
  <data key="d5">0</data>
</node>
<node id="n11391">
  <data key="d0">False</data>
  <data key="d1">IGLV3-19</data>
  <data key="d2">3</data>
  <data key="d3">0.24619709373807752</data>
  <data key="d4">0.39476617911533796</data>
  <data key="d5">1.0</data>
</node>
<node id="n11392">
  <data key="d0">False</data>
  <data key="d1">IGLV3-2</data>
  <data key="d2">0</data>
  <data key="d3">0.0</data>
  <data key="d4">0.39476617911533796</data>
  <data key="d5">0</data>
</node>
<node id="n11393">
  <data key="d0">False</data>
  <data key="d1">IGLV3-21</data>
  <data key="d2">0</data>
  <data key="d3">0.0</data>
  <data key="d4">0.39476617911533796</data>
  <data key="d5">0</data>
</node>
<node id="n11394">
  <data key="d0">False</data>
  <data key="d1">IGLV3-22</data>
  <data key="d2">0</data>
  <data key="d3">0.0</data>
  <data key="d4">0.39476617911533796</data>
  <data key="d5">0</data>
</node>
<node id="n11395">
  <data key="d0">False</data>
  <data key="d1">IGLV3-24</data>
  <data key="d2">0</data>
  <data key="d3">0.0</data>
  <data key="d4">0.39476617911533796</data>
  <data key="d5">0</data>
</node>
<node id="n11396">
  <data key="d0">False</data>
  <data key="d1">IGLV3-25</data>
  <data key="d2">0</data>
  <data key="d3">0.0</data>
  <data key="d4">0.39476617911533796</data>
  <data key="d5">0</data>
</node>
<node id="n11397">
  <data key="d0">False</data>
  <data key="d1">IGLV3-26</data>
  <data key="d2">0</data>
  <data key="d3">0.0</data>
  <data key="d4">0.39476617911533796</data>
  <data key="d5">0</data>
</node>
<node id="n11398">
  <data key="d0">False</data>
  <data key="d1">IGLV3-27</data>
  <data key="d2">0</data>
  <data key="d3">0.0</data>
  <data key="d4">0.39476617911533796</data>
  <data key="d5">0</data>
</node>
<node id="n11399">
  <data key="d0">False</data>
  <data key="d1">IGLV3-29</data>
  <data key="d2">0</data>
  <data key="d3">0.0</data>
  <data key="d4">0.39476617911533796</data>
  <data key="d5">0</data>
</node>
<node id="n11400">
  <data key="d0">False</data>
  <data key="d1">IGLV3-30</data>
  <data key="d2">0</data>
  <data key="d3">0.0</data>
  <data key="d4">0.39476617911533796</data>
  <data key="d5">0</data>
</node>
<node id="n11401">
  <data key="d0">False</data>
  <data key="d1">IGLV3-31</data>
  <data key="d2">0</data>
  <data key="d3">0.0</data>
  <data key="d4">0.39476617911533796</data>
  <data key="d5">0</data>
</node>
<node id="n11402">
  <data key="d0">False</data>
  <data key="d1">IGLV3-32</data>
  <data key="d2">0</data>
  <data key="d3">0.0</data>
  <data key="d4">0.39476617911533796</data>
  <data key="d5">0</data>
</node>
<node id="n11403">
  <data key="d0">False</data>
  <data key="d1">IGLV3-4</data>
  <data key="d2">0</data>
  <data key="d3">0.0</data>
  <data key="d4">0.39476617911533796</data>
  <data key="d5">0</data>
</node>
<node id="n11404">
  <data key="d0">False</data>
  <data key="d1">IGLV3-6</data>
  <data key="d2">0</data>
  <data key="d3">0.0</data>
  <data key="d4">0.39476617911533796</data>
  <data key="d5">0</data>
</node>
<node id="n11405">
  <data key="d0">False</data>
  <data key="d1">IGLV3-7</data>
  <data key="d2">0</data>
  <data key="d3">0.0</data>
  <data key="d4">0.39476617911533796</data>
  <data key="d5">0</data>
</node>
<node id="n11406">
  <data key="d0">False</data>
  <data key="d1">IGLV3-9</data>
  <data key="d2">0</data>
  <data key="d3">0.0</data>
  <data key="d4">0.39476617911533796</data>
  <data key="d5">0</data>
</node>
<node id="n11407">
  <data key="d0">False</data>
  <data key="d1">IGLV4-3</data>
  <data key="d2">0</data>
  <data key="d3">0.0</data>
  <data key="d4">0.39476617911533796</data>
  <data key="d5">0</data>
</node>
<node id="n11408">
  <data key="d0">False</data>
  <data key="d1">IGLV4-60</data>
  <data key="d2">0</data>
  <data key="d3">0.0</data>
  <data key="d4">0.39476617911533796</data>
  <data key="d5">0</data>
</node>
<node id="n11409">
  <data key="d0">False</data>
  <data key="d1">IGLV4-69</data>
  <data key="d2">0</data>
  <data key="d3">0.0</data>
  <data key="d4">0.39476617911533796</data>
  <data key="d5">0</data>
</node>
<node id="n11410">
  <data key="d0">False</data>
  <data key="d1">IGLV5-37</data>
  <data key="d2">0</data>
  <data key="d3">0.0</data>
  <data key="d4">0.39476617911533796</data>
  <data key="d5">0</data>
</node>
<node id="n11411">
  <data key="d0">False</data>
  <data key="d1">IGLV5-45</data>
  <data key="d2">0</data>
  <data key="d3">0.0</data>
  <data key="d4">0.39476617911533796</data>
  <data key="d5">0</data>
</node>
<node id="n11412">
  <data key="d0">False</data>
  <data key="d1">IGLV5-48</data>
  <data key="d2">0</data>
  <data key="d3">0.0</data>
  <data key="d4">0.39476617911533796</data>
  <data key="d5">0</data>
</node>
<node id="n11413">
  <data key="d0">False</data>
  <data key="d1">IGLV5-52</data>
  <data key="d2">0</data>
  <data key="d3">0.0</data>
  <data key="d4">0.39476617911533796</data>
  <data key="d5">0</data>
</node>
<node id="n11414">
  <data key="d0">False</data>
  <data key="d1">IGLV6-57</data>
  <data key="d2">0</data>
  <data key="d3">0.0</data>
  <data key="d4">0.39476617911533796</data>
  <data key="d5">0</data>
</node>
<node id="n11415">
  <data key="d0">False</data>
  <data key="d1">IGLV7-35</data>
  <data key="d2">0</data>
  <data key="d3">0.0</data>
  <data key="d4">0.39476617911533796</data>
  <data key="d5">0</data>
</node>
<node id="n11416">
  <data key="d0">False</data>
  <data key="d1">IGLV7-43</data>
  <data key="d2">0</data>
  <data key="d3">0.0</data>
  <data key="d4">0.39476617911533796</data>
  <data key="d5">0</data>
</node>
<node id="n11417">
  <data key="d0">False</data>
  <data key="d1">IGLV7-46</data>
  <data key="d2">1</data>
  <data key="d3">0.3849087010071854</data>
  <data key="d4">0.39476617911533796</data>
  <data key="d5">0</data>
</node>
<node id="n11418">
  <data key="d0">False</data>
  <data key="d1">IGLV8-61</data>
  <data key="d2">0</data>
  <data key="d3">0.0</data>
  <data key="d4">0.39476617911533796</data>
  <data key="d5">0</data>
</node>
<node id="n11419">
  <data key="d0">False</data>
  <data key="d1">IGLV8OR8-1</data>
  <data key="d2">0</data>
  <data key="d3">0.0</data>
  <data key="d4">0.39476617911533796</data>
  <data key="d5">0</data>
</node>
<node id="n11420">
  <data key="d0">False</data>
  <data key="d1">IGLV9-49</data>
  <data key="d2">0</data>
  <data key="d3">0.0</data>
  <data key="d4">0.39476617911533796</data>
  <data key="d5">0</data>
</node>
<node id="n11421">
  <data key="d0">False</data>
  <data key="d1">IGLVI-20</data>
  <data key="d2">0</data>
  <data key="d3">0.0</data>
  <data key="d4">0.39476617911533796</data>
  <data key="d5">0</data>
</node>
<node id="n11422">
  <data key="d0">False</data>
  <data key="d1">IGLVI-38</data>
  <data key="d2">0</data>
  <data key="d3">0.0</data>
  <data key="d4">0.39476617911533796</data>
  <data key="d5">0</data>
</node>
<node id="n11423">
  <data key="d0">False</data>
  <data key="d1">IGLVI-42</data>
  <data key="d2">0</data>
  <data key="d3">0.0</data>
  <data key="d4">0.39476617911533796</data>
  <data key="d5">0</data>
</node>
<node id="n11424">
  <data key="d0">False</data>
  <data key="d1">IGLVI-56</data>
  <data key="d2">0</data>
  <data key="d3">0.0</data>
  <data key="d4">0.39476617911533796</data>
  <data key="d5">0</data>
</node>
<node id="n11425">
  <data key="d0">False</data>
  <data key="d1">IGLVI-63</data>
  <data key="d2">0</data>
  <data key="d3">0.0</data>
  <data key="d4">0.39476617911533796</data>
  <data key="d5">0</data>
</node>
<node id="n11426">
  <data key="d0">False</data>
  <data key="d1">IGLVI-68</data>
  <data key="d2">0</data>
  <data key="d3">0.0</data>
  <data key="d4">0.39476617911533796</data>
  <data key="d5">0</data>
</node>
<node id="n11427">
  <data key="d0">False</data>
  <data key="d1">IGLVI-70</data>
  <data key="d2">0</data>
  <data key="d3">0.0</data>
  <data key="d4">0.39476617911533796</data>
  <data key="d5">0</data>
</node>
<node id="n11428">
  <data key="d0">False</data>
  <data key="d1">IGLVIV-53</data>
  <data key="d2">0</data>
  <data key="d3">0.0</data>
  <data key="d4">0.39476617911533796</data>
  <data key="d5">0</data>
</node>
<node id="n11429">
  <data key="d0">False</data>
  <data key="d1">IGLVIV-59</data>
  <data key="d2">0</data>
  <data key="d3">0.0</data>
  <data key="d4">0.39476617911533796</data>
  <data key="d5">0</data>
</node>
<node id="n11430">
  <data key="d0">False</data>
  <data key="d1">IGLVIV-64</data>
  <data key="d2">0</data>
  <data key="d3">0.0</data>
  <data key="d4">0.39476617911533796</data>
  <data key="d5">0</data>
</node>
<node id="n11431">
  <data key="d0">False</data>
  <data key="d1">IGLVIV-65</data>
  <data key="d2">0</data>
  <data key="d3">0.0</data>
  <data key="d4">0.39476617911533796</data>
  <data key="d5">0</data>
</node>
<node id="n11432">
  <data key="d0">False</data>
  <data key="d1">IGLVIV-66-1</data>
  <data key="d2">0</data>
  <data key="d3">0.0</data>
  <data key="d4">0.39476617911533796</data>
  <data key="d5">0</data>
</node>
<node id="n11433">
  <data key="d0">False</data>
  <data key="d1">IGLVIVOR22-1</data>
  <data key="d2">0</data>
  <data key="d3">0.0</data>
  <data key="d4">0.39476617911533796</data>
  <data key="d5">0</data>
</node>
<node id="n11434">
  <data key="d0">False</data>
  <data key="d1">IGLVIVOR22-2</data>
  <data key="d2">0</data>
  <data key="d3">0.0</data>
  <data key="d4">0.39476617911533796</data>
  <data key="d5">0</data>
</node>
<node id="n11435">
  <data key="d0">False</data>
  <data key="d1">IGLVV-58</data>
  <data key="d2">0</data>
  <data key="d3">0.0</data>
  <data key="d4">0.39476617911533796</data>
  <data key="d5">0</data>
</node>
<node id="n11436">
  <data key="d0">False</data>
  <data key="d1">IGLVV-66</data>
  <data key="d2">0</data>
  <data key="d3">0.0</data>
  <data key="d4">0.39476617911533796</data>
  <data key="d5">0</data>
</node>
<node id="n11437">
  <data key="d0">False</data>
  <data key="d1">IGLVVI-22-1</data>
  <data key="d2">0</data>
  <data key="d3">0.0</data>
  <data key="d4">0.39476617911533796</data>
  <data key="d5">0</data>
</node>
<node id="n11438">
  <data key="d0">False</data>
  <data key="d1">IGLVVI-25-1</data>
  <data key="d2">0</data>
  <data key="d3">0.0</data>
  <data key="d4">0.39476617911533796</data>
  <data key="d5">0</data>
</node>
<node id="n11439">
  <data key="d0">False</data>
  <data key="d1">IGLVVII-41-1</data>
  <data key="d2">0</data>
  <data key="d3">0.0</data>
  <data key="d4">0.39476617911533796</data>
  <data key="d5">0</data>
</node>
<node id="n11440">
  <data key="d0">False</data>
  <data key="d1">IGSF1</data>
  <data key="d2">0</data>
  <data key="d3">0.0</data>
  <data key="d4">0.39476617911533796</data>
  <data key="d5">0</data>
</node>
<node id="n11441">
  <data key="d0">False</data>
  <data key="d1">IGSF10</data>
  <data key="d2">1</data>
  <data key="d3">1.0</data>
  <data key="d4">0.39476617911533796</data>
  <data key="d5">0</data>
</node>
<node id="n11442">
  <data key="d0">False</data>
  <data key="d1">IGSF11</data>
  <data key="d2">0</data>
  <data key="d3">0.0</data>
  <data key="d4">0.39476617911533796</data>
  <data key="d5">0</data>
</node>
<node id="n11443">
  <data key="d0">False</data>
  <data key="d1">IGSF11-AS1</data>
  <data key="d2">0</data>
  <data key="d3">0.0</data>
  <data key="d4">0.39476617911533796</data>
  <data key="d5">0</data>
</node>
<node id="n11444">
  <data key="d0">False</data>
  <data key="d1">IGSF21</data>
  <data key="d2">1</data>
  <data key="d3">0.8103448275862067</data>
  <data key="d4">0.39476617911533796</data>
  <data key="d5">0</data>
</node>
<node id="n11445">
  <data key="d0">False</data>
  <data key="d1">IGSF21-AS1</data>
  <data key="d2">0</data>
  <data key="d3">0.0</data>
  <data key="d4">0.39476617911533796</data>
  <data key="d5">0</data>
</node>
<node id="n11446">
  <data key="d0">False</data>
  <data key="d1">IGSF22</data>
  <data key="d2">0</data>
  <data key="d3">0.0</data>
  <data key="d4">0.39476617911533796</data>
  <data key="d5">0</data>
</node>
<node id="n11447">
  <data key="d0">False</data>
  <data key="d1">IGSF23</data>
  <data key="d2">0</data>
  <data key="d3">0.0</data>
  <data key="d4">0.39476617911533796</data>
  <data key="d5">0</data>
</node>
<node id="n11448">
  <data key="d0">False</data>
  <data key="d1">IGSF3</data>
  <data key="d2">0</data>
  <data key="d3">0.0</data>
  <data key="d4">0.39476617911533796</data>
  <data key="d5">0</data>
</node>
<node id="n11449">
  <data key="d0">False</data>
  <data key="d1">IGSF5</data>
  <data key="d2">0</data>
  <data key="d3">0.0</data>
  <data key="d4">0.39476617911533796</data>
  <data key="d5">0</data>
</node>
<node id="n11450">
  <data key="d0">False</data>
  <data key="d1">IGSF6</data>
  <data key="d2">1</data>
  <data key="d3">0.34824080754636244</data>
  <data key="d4">0.39476617911533796</data>
  <data key="d5">0</data>
</node>
<node id="n11451">
  <data key="d0">False</data>
  <data key="d1">IGSF8</data>
  <data key="d2">0</data>
  <data key="d3">0.0</data>
  <data key="d4">0.39476617911533796</data>
  <data key="d5">0</data>
</node>
<node id="n11452">
  <data key="d0">False</data>
  <data key="d1">IGSF9</data>
  <data key="d2">0</data>
  <data key="d3">0.0</data>
  <data key="d4">0.39476617911533796</data>
  <data key="d5">0</data>
</node>
<node id="n11453">
  <data key="d0">False</data>
  <data key="d1">IGSF9B</data>
  <data key="d2">0</data>
  <data key="d3">0.0</data>
  <data key="d4">0.39476617911533796</data>
  <data key="d5">0</data>
</node>
<node id="n11454">
  <data key="d0">False</data>
  <data key="d1">IHH</data>
  <data key="d2">0</data>
  <data key="d3">0.0</data>
  <data key="d4">0.39476617911533796</data>
  <data key="d5">0</data>
</node>
<node id="n11455">
  <data key="d0">False</data>
  <data key="d1">IK</data>
  <data key="d2">0</data>
  <data key="d3">0.0</data>
  <data key="d4">0.39476617911533796</data>
  <data key="d5">0</data>
</node>
<node id="n11456">
  <data key="d0">False</data>
  <data key="d1">IKBIP</data>
  <data key="d2">0</data>
  <data key="d3">0.0</data>
  <data key="d4">0.39476617911533796</data>
  <data key="d5">0</data>
</node>
<node id="n11457">
  <data key="d0">False</data>
  <data key="d1">IKBKB</data>
  <data key="d2">0</data>
  <data key="d3">0.0</data>
  <data key="d4">0.39476617911533796</data>
  <data key="d5">0</data>
</node>
<node id="n11458">
  <data key="d0">False</data>
  <data key="d1">IKBKE</data>
  <data key="d2">0</data>
  <data key="d3">0.0</data>
  <data key="d4">0.39476617911533796</data>
  <data key="d5">0</data>
</node>
<node id="n11459">
  <data key="d0">False</data>
  <data key="d1">IKBKG</data>
  <data key="d2">0</data>
  <data key="d3">0.0</data>
  <data key="d4">0.39476617911533796</data>
  <data key="d5">0</data>
</node>
<node id="n11460">
  <data key="d0">False</data>
  <data key="d1">IKBKGP1</data>
  <data key="d2">2</data>
  <data key="d3">0.3979166666666666</data>
  <data key="d4">0.39476617911533796</data>
  <data key="d5">0</data>
</node>
<node id="n11461">
  <data key="d0">False</data>
  <data key="d1">IKZF1</data>
  <data key="d2">5</data>
  <data key="d3">0.39009925906368004</data>
  <data key="d4">0.39476617911533796</data>
  <data key="d5">1.0</data>
</node>
<node id="n11462">
  <data key="d0">False</data>
  <data key="d1">IKZF2</data>
  <data key="d2">0</data>
  <data key="d3">0.0</data>
  <data key="d4">0.39476617911533796</data>
  <data key="d5">0</data>
</node>
<node id="n11463">
  <data key="d0">False</data>
  <data key="d1">IKZF3</data>
  <data key="d2">4</data>
  <data key="d3">0.16903266486599866</data>
  <data key="d4">0.39476617911533796</data>
  <data key="d5">0.5</data>
</node>
<node id="n11464">
  <data key="d0">False</data>
  <data key="d1">IKZF4</data>
  <data key="d2">0</data>
  <data key="d3">0.0</data>
  <data key="d4">0.39476617911533796</data>
  <data key="d5">0</data>
</node>
<node id="n11465">
  <data key="d0">False</data>
  <data key="d1">IKZF5</data>
  <data key="d2">0</data>
  <data key="d3">0.0</data>
  <data key="d4">0.39476617911533796</data>
  <data key="d5">0</data>
</node>
<node id="n11466">
  <data key="d0">False</data>
  <data key="d1">IL10</data>
  <data key="d2">2</data>
  <data key="d3">0.48333333333333334</data>
  <data key="d4">0.39476617911533796</data>
  <data key="d5">0</data>
</node>
<node id="n11467">
  <data key="d0">False</data>
  <data key="d1">IL10RA</data>
  <data key="d2">5</data>
  <data key="d3">0.2681440797435025</data>
  <data key="d4">0.39476617911533796</data>
  <data key="d5">1.0</data>
</node>
<node id="n11468">
  <data key="d0">False</data>
  <data key="d1">IL10RB</data>
  <data key="d2">2</data>
  <data key="d3">0.3038482834994462</data>
  <data key="d4">0.39476617911533796</data>
  <data key="d5">0</data>
</node>
<node id="n11469">
  <data key="d0">False</data>
  <data key="d1">IL10RB-DT</data>
  <data key="d2">0</data>
  <data key="d3">0.0</data>
  <data key="d4">0.39476617911533796</data>
  <data key="d5">0</data>
</node>
<node id="n11470">
  <data key="d0">False</data>
  <data key="d1">IL11</data>
  <data key="d2">0</data>
  <data key="d3">0.0</data>
  <data key="d4">0.39476617911533796</data>
  <data key="d5">0</data>
</node>
<node id="n11471">
  <data key="d0">False</data>
  <data key="d1">IL11RA</data>
  <data key="d2">0</data>
  <data key="d3">0.0</data>
  <data key="d4">0.39476617911533796</data>
  <data key="d5">0</data>
</node>
<node id="n11472">
  <data key="d0">False</data>
  <data key="d1">IL12A</data>
  <data key="d2">0</data>
  <data key="d3">0.0</data>
  <data key="d4">0.39476617911533796</data>
  <data key="d5">0</data>
</node>
<node id="n11473">
  <data key="d0">False</data>
  <data key="d1">IL12A-AS1</data>
  <data key="d2">0</data>
  <data key="d3">0.0</data>
  <data key="d4">0.39476617911533796</data>
  <data key="d5">0</data>
</node>
<node id="n11474">
  <data key="d0">False</data>
  <data key="d1">IL12B</data>
  <data key="d2">6</data>
  <data key="d3">0.3345889237344932</data>
  <data key="d4">0.39476617911533796</data>
  <data key="d5">1.0</data>
</node>
<node id="n11475">
  <data key="d0">False</data>
  <data key="d1">IL12RB1</data>
  <data key="d2">3</data>
  <data key="d3">0.3090655922503575</data>
  <data key="d4">0.39476617911533796</data>
  <data key="d5">1.0</data>
</node>
<node id="n11476">
  <data key="d0">False</data>
  <data key="d1">IL12RB2</data>
  <data key="d2">2</data>
  <data key="d3">0.33334433406835495</data>
  <data key="d4">0.39476617911533796</data>
  <data key="d5">0</data>
</node>
<node id="n11477">
  <data key="d0">False</data>
  <data key="d1">IL13</data>
  <data key="d2">0</data>
  <data key="d3">0.0</data>
  <data key="d4">0.39476617911533796</data>
  <data key="d5">0</data>
</node>
<node id="n11478">
  <data key="d0">False</data>
  <data key="d1">IL13RA1</data>
  <data key="d2">0</data>
  <data key="d3">0.0</data>
  <data key="d4">0.39476617911533796</data>
  <data key="d5">0</data>
</node>
<node id="n11479">
  <data key="d0">False</data>
  <data key="d1">IL13RA2</data>
  <data key="d2">0</data>
  <data key="d3">0.0</data>
  <data key="d4">0.39476617911533796</data>
  <data key="d5">0</data>
</node>
<node id="n11480">
  <data key="d0">False</data>
  <data key="d1">IL15</data>
  <data key="d2">0</data>
  <data key="d3">0.0</data>
  <data key="d4">0.39476617911533796</data>
  <data key="d5">0</data>
</node>
<node id="n11481">
  <data key="d0">False</data>
  <data key="d1">IL15RA</data>
  <data key="d2">0</data>
  <data key="d3">0.0</data>
  <data key="d4">0.39476617911533796</data>
  <data key="d5">0</data>
</node>
<node id="n11482">
  <data key="d0">False</data>
  <data key="d1">IL16</data>
  <data key="d2">1</data>
  <data key="d3">0.330321637426901</data>
  <data key="d4">0.39476617911533796</data>
  <data key="d5">0</data>
</node>
<node id="n11483">
  <data key="d0">False</data>
  <data key="d1">IL17A</data>
  <data key="d2">0</data>
  <data key="d3">0.0</data>
  <data key="d4">0.39476617911533796</data>
  <data key="d5">0</data>
</node>
<node id="n11484">
  <data key="d0">False</data>
  <data key="d1">IL17B</data>
  <data key="d2">0</data>
  <data key="d3">0.0</data>
  <data key="d4">0.39476617911533796</data>
  <data key="d5">0</data>
</node>
<node id="n11485">
  <data key="d0">False</data>
  <data key="d1">IL17C</data>
  <data key="d2">0</data>
  <data key="d3">0.0</data>
  <data key="d4">0.39476617911533796</data>
  <data key="d5">0</data>
</node>
<node id="n11486">
  <data key="d0">False</data>
  <data key="d1">IL17D</data>
  <data key="d2">0</data>
  <data key="d3">0.0</data>
  <data key="d4">0.39476617911533796</data>
  <data key="d5">0</data>
</node>
<node id="n11487">
  <data key="d0">False</data>
  <data key="d1">IL17F</data>
  <data key="d2">0</data>
  <data key="d3">0.0</data>
  <data key="d4">0.39476617911533796</data>
  <data key="d5">0</data>
</node>
<node id="n11488">
  <data key="d0">False</data>
  <data key="d1">IL17RA</data>
  <data key="d2">0</data>
  <data key="d3">0.0</data>
  <data key="d4">0.39476617911533796</data>
  <data key="d5">0</data>
</node>
<node id="n11489">
  <data key="d0">False</data>
  <data key="d1">IL17RB</data>
  <data key="d2">0</data>
  <data key="d3">0.0</data>
  <data key="d4">0.39476617911533796</data>
  <data key="d5">0</data>
</node>
<node id="n11490">
  <data key="d0">False</data>
  <data key="d1">IL17RC</data>
  <data key="d2">0</data>
  <data key="d3">0.0</data>
  <data key="d4">0.39476617911533796</data>
  <data key="d5">0</data>
</node>
<node id="n11491">
  <data key="d0">False</data>
  <data key="d1">IL17RD</data>
  <data key="d2">0</data>
  <data key="d3">0.0</data>
  <data key="d4">0.39476617911533796</data>
  <data key="d5">0</data>
</node>
<node id="n11492">
  <data key="d0">False</data>
  <data key="d1">IL17RE</data>
  <data key="d2">1</data>
  <data key="d3">0.8333333333333334</data>
  <data key="d4">0.39476617911533796</data>
  <data key="d5">0</data>
</node>
<node id="n11493">
  <data key="d0">False</data>
  <data key="d1">IL17REL</data>
  <data key="d2">0</data>
  <data key="d3">0.0</data>
  <data key="d4">0.39476617911533796</data>
  <data key="d5">0</data>
</node>
<node id="n11494">
  <data key="d0">False</data>
  <data key="d1">IL18</data>
  <data key="d2">6</data>
  <data key="d3">0.3095263231880323</data>
  <data key="d4">0.39476617911533796</data>
  <data key="d5">1.0</data>
</node>
<node id="n11495">
  <data key="d0">False</data>
  <data key="d1">IL18BP</data>
  <data key="d2">5</data>
  <data key="d3">0.28413061805918827</data>
  <data key="d4">0.39476617911533796</data>
  <data key="d5">1.0</data>
</node>
<node id="n11496">
  <data key="d0">False</data>
  <data key="d1">IL18R1</data>
  <data key="d2">1</data>
  <data key="d3">0.3849087010071853</data>
  <data key="d4">0.39476617911533796</data>
  <data key="d5">0</data>
</node>
<node id="n11497">
  <data key="d0">False</data>
  <data key="d1">IL18RAP</data>
  <data key="d2">3</data>
  <data key="d3">0.35694856233441447</data>
  <data key="d4">0.39476617911533796</data>
  <data key="d5">1.0</data>
</node>
<node id="n11498">
  <data key="d0">False</data>
  <data key="d1">IL19</data>
  <data key="d2">0</data>
  <data key="d3">0.0</data>
  <data key="d4">0.39476617911533796</data>
  <data key="d5">0</data>
</node>
<node id="n11499">
  <data key="d0">False</data>
  <data key="d1">IL1A</data>
  <data key="d2">0</data>
  <data key="d3">0.0</data>
  <data key="d4">0.39476617911533796</data>
  <data key="d5">0</data>
</node>
<node id="n11500">
  <data key="d0">False</data>
  <data key="d1">IL1B</data>
  <data key="d2">0</data>
  <data key="d3">0.0</data>
  <data key="d4">0.39476617911533796</data>
  <data key="d5">0</data>
</node>
<node id="n11501">
  <data key="d0">False</data>
  <data key="d1">IL1F10</data>
  <data key="d2">0</data>
  <data key="d3">0.0</data>
  <data key="d4">0.39476617911533796</data>
  <data key="d5">0</data>
</node>
<node id="n11502">
  <data key="d0">False</data>
  <data key="d1">IL1R1</data>
  <data key="d2">0</data>
  <data key="d3">0.0</data>
  <data key="d4">0.39476617911533796</data>
  <data key="d5">0</data>
</node>
<node id="n11503">
  <data key="d0">False</data>
  <data key="d1">IL1R1-AS1</data>
  <data key="d2">0</data>
  <data key="d3">0.0</data>
  <data key="d4">0.39476617911533796</data>
  <data key="d5">0</data>
</node>
<node id="n11504">
  <data key="d0">False</data>
  <data key="d1">IL1R2</data>
  <data key="d2">1</data>
  <data key="d3">0.34824080754636244</data>
  <data key="d4">0.39476617911533796</data>
  <data key="d5">0</data>
</node>
<node id="n11505">
  <data key="d0">False</data>
  <data key="d1">IL1RAP</data>
  <data key="d2">0</data>
  <data key="d3">0.0</data>
  <data key="d4">0.39476617911533796</data>
  <data key="d5">0</data>
</node>
<node id="n11506">
  <data key="d0">False</data>
  <data key="d1">IL1RAPL1</data>
  <data key="d2">0</data>
  <data key="d3">0.0</data>
  <data key="d4">0.39476617911533796</data>
  <data key="d5">0</data>
</node>
<node id="n11507">
  <data key="d0">False</data>
  <data key="d1">IL1RAPL2</data>
  <data key="d2">0</data>
  <data key="d3">0.0</data>
  <data key="d4">0.39476617911533796</data>
  <data key="d5">0</data>
</node>
<node id="n11508">
  <data key="d0">False</data>
  <data key="d1">IL1RL1</data>
  <data key="d2">0</data>
  <data key="d3">0.0</data>
  <data key="d4">0.39476617911533796</data>
  <data key="d5">0</data>
</node>
<node id="n11509">
  <data key="d0">False</data>
  <data key="d1">IL1RL2</data>
  <data key="d2">0</data>
  <data key="d3">0.0</data>
  <data key="d4">0.39476617911533796</data>
  <data key="d5">0</data>
</node>
<node id="n11510">
  <data key="d0">False</data>
  <data key="d1">IL1RN</data>
  <data key="d2">0</data>
  <data key="d3">0.0</data>
  <data key="d4">0.39476617911533796</data>
  <data key="d5">0</data>
</node>
<node id="n11511">
  <data key="d0">False</data>
  <data key="d1">IL2</data>
  <data key="d2">0</data>
  <data key="d3">0.0</data>
  <data key="d4">0.39476617911533796</data>
  <data key="d5">0</data>
</node>
<node id="n11512">
  <data key="d0">False</data>
  <data key="d1">IL20</data>
  <data key="d2">0</data>
  <data key="d3">0.0</data>
  <data key="d4">0.39476617911533796</data>
  <data key="d5">0</data>
</node>
<node id="n11513">
  <data key="d0">False</data>
  <data key="d1">IL20RA</data>
  <data key="d2">0</data>
  <data key="d3">0.0</data>
  <data key="d4">0.39476617911533796</data>
  <data key="d5">0</data>
</node>
<node id="n11514">
  <data key="d0">False</data>
  <data key="d1">IL20RB</data>
  <data key="d2">0</data>
  <data key="d3">0.0</data>
  <data key="d4">0.39476617911533796</data>
  <data key="d5">0</data>
</node>
<node id="n11515">
  <data key="d0">False</data>
  <data key="d1">IL20RB-AS1</data>
  <data key="d2">0</data>
  <data key="d3">0.0</data>
  <data key="d4">0.39476617911533796</data>
  <data key="d5">0</data>
</node>
<node id="n11516">
  <data key="d0">False</data>
  <data key="d1">IL21</data>
  <data key="d2">6</data>
  <data key="d3">0.28476017309816143</data>
  <data key="d4">0.39476617911533796</data>
  <data key="d5">1.0</data>
</node>
<node id="n11517">
  <data key="d0">False</data>
  <data key="d1">IL21-AS1</data>
  <data key="d2">2</data>
  <data key="d3">0.32206470252827896</data>
  <data key="d4">0.39476617911533796</data>
  <data key="d5">0</data>
</node>
<node id="n11518">
  <data key="d0">False</data>
  <data key="d1">IL21R</data>
  <data key="d2">5</data>
  <data key="d3">0.36035149849453346</data>
  <data key="d4">0.39476617911533796</data>
  <data key="d5">1.0</data>
</node>
<node id="n11519">
  <data key="d0">False</data>
  <data key="d1">IL21R-AS1</data>
  <data key="d2">0</data>
  <data key="d3">0.0</data>
  <data key="d4">0.39476617911533796</data>
  <data key="d5">0</data>
</node>
<node id="n11520">
  <data key="d0">False</data>
  <data key="d1">IL22</data>
  <data key="d2">0</data>
  <data key="d3">0.0</data>
  <data key="d4">0.39476617911533796</data>
  <data key="d5">0</data>
</node>
<node id="n11521">
  <data key="d0">False</data>
  <data key="d1">IL22RA1</data>
  <data key="d2">0</data>
  <data key="d3">0.0</data>
  <data key="d4">0.39476617911533796</data>
  <data key="d5">0</data>
</node>
<node id="n11522">
  <data key="d0">False</data>
  <data key="d1">IL22RA2</data>
  <data key="d2">0</data>
  <data key="d3">0.0</data>
  <data key="d4">0.39476617911533796</data>
  <data key="d5">0</data>
</node>
<node id="n11523">
  <data key="d0">False</data>
  <data key="d1">IL23A</data>
  <data key="d2">0</data>
  <data key="d3">0.0</data>
  <data key="d4">0.39476617911533796</data>
  <data key="d5">0</data>
</node>
<node id="n11524">
  <data key="d0">False</data>
  <data key="d1">IL23R</data>
  <data key="d2">1</data>
  <data key="d3">0.8333333333333333</data>
  <data key="d4">0.39476617911533796</data>
  <data key="d5">0</data>
</node>
<node id="n11525">
  <data key="d0">False</data>
  <data key="d1">IL24</data>
  <data key="d2">0</data>
  <data key="d3">0.0</data>
  <data key="d4">0.39476617911533796</data>
  <data key="d5">0</data>
</node>
<node id="n11526">
  <data key="d0">False</data>
  <data key="d1">IL25</data>
  <data key="d2">0</data>
  <data key="d3">0.0</data>
  <data key="d4">0.39476617911533796</data>
  <data key="d5">0</data>
</node>
<node id="n11527">
  <data key="d0">False</data>
  <data key="d1">IL26</data>
  <data key="d2">0</data>
  <data key="d3">0.0</data>
  <data key="d4">0.39476617911533796</data>
  <data key="d5">0</data>
</node>
<node id="n11528">
  <data key="d0">False</data>
  <data key="d1">IL27</data>
  <data key="d2">0</data>
  <data key="d3">0.0</data>
  <data key="d4">0.39476617911533796</data>
  <data key="d5">0</data>
</node>
<node id="n11529">
  <data key="d0">False</data>
  <data key="d1">IL27RA</data>
  <data key="d2">2</data>
  <data key="d3">0.3771248681562584</data>
  <data key="d4">0.39476617911533796</data>
  <data key="d5">0</data>
</node>
<node id="n11530">
  <data key="d0">False</data>
  <data key="d1">IL2RA</data>
  <data key="d2">2</data>
  <data key="d3">0.255824655824656</data>
  <data key="d4">0.39476617911533796</data>
  <data key="d5">0</data>
</node>
<node id="n11531">
  <data key="d0">False</data>
  <data key="d1">IL2RB</data>
  <data key="d2">7</data>
  <data key="d3">0.313646091245849</data>
  <data key="d4">0.39476617911533796</data>
  <data key="d5">1.0</data>
</node>
<node id="n11532">
  <data key="d0">False</data>
  <data key="d1">IL2RG</data>
  <data key="d2">5</data>
  <data key="d3">0.39009925906368004</data>
  <data key="d4">0.39476617911533796</data>
  <data key="d5">1.0</data>
</node>
<node id="n11533">
  <data key="d0">False</data>
  <data key="d1">IL3</data>
  <data key="d2">0</data>
  <data key="d3">0.0</data>
  <data key="d4">0.39476617911533796</data>
  <data key="d5">0</data>
</node>
<node id="n11534">
  <data key="d0">False</data>
  <data key="d1">IL31</data>
  <data key="d2">0</data>
  <data key="d3">0.0</data>
  <data key="d4">0.39476617911533796</data>
  <data key="d5">0</data>
</node>
<node id="n11535">
  <data key="d0">False</data>
  <data key="d1">IL31RA</data>
  <data key="d2">1</data>
  <data key="d3">0.7395833333333333</data>
  <data key="d4">0.39476617911533796</data>
  <data key="d5">0</data>
</node>
<node id="n11536">
  <data key="d0">False</data>
  <data key="d1">IL32</data>
  <data key="d2">1</data>
  <data key="d3">0.2982709174748283</data>
  <data key="d4">0.39476617911533796</data>
  <data key="d5">0</data>
</node>
<node id="n11537">
  <data key="d0">False</data>
  <data key="d1">IL33</data>
  <data key="d2">2</data>
  <data key="d3">0.2702714948528348</data>
  <data key="d4">0.39476617911533796</data>
  <data key="d5">0</data>
</node>
<node id="n11538">
  <data key="d0">False</data>
  <data key="d1">IL34</data>
  <data key="d2">2</data>
  <data key="d3">0.25839883567156313</data>
  <data key="d4">0.39476617911533796</data>
  <data key="d5">0</data>
</node>
<node id="n11539">
  <data key="d0">False</data>
  <data key="d1">IL36A</data>
  <data key="d2">0</data>
  <data key="d3">0.0</data>
  <data key="d4">0.39476617911533796</data>
  <data key="d5">0</data>
</node>
<node id="n11540">
  <data key="d0">False</data>
  <data key="d1">IL36B</data>
  <data key="d2">0</data>
  <data key="d3">0.0</data>
  <data key="d4">0.39476617911533796</data>
  <data key="d5">0</data>
</node>
<node id="n11541">
  <data key="d0">False</data>
  <data key="d1">IL36G</data>
  <data key="d2">0</data>
  <data key="d3">0.0</data>
  <data key="d4">0.39476617911533796</data>
  <data key="d5">0</data>
</node>
<node id="n11542">
  <data key="d0">False</data>
  <data key="d1">IL36RN</data>
  <data key="d2">0</data>
  <data key="d3">0.0</data>
  <data key="d4">0.39476617911533796</data>
  <data key="d5">0</data>
</node>
<node id="n11543">
  <data key="d0">False</data>
  <data key="d1">IL37</data>
  <data key="d2">0</data>
  <data key="d3">0.0</data>
  <data key="d4">0.39476617911533796</data>
  <data key="d5">0</data>
</node>
<node id="n11544">
  <data key="d0">False</data>
  <data key="d1">IL3RA</data>
  <data key="d2">0</data>
  <data key="d3">0.0</data>
  <data key="d4">0.39476617911533796</data>
  <data key="d5">0</data>
</node>
<node id="n11545">
  <data key="d0">False</data>
  <data key="d1">IL4</data>
  <data key="d2">0</data>
  <data key="d3">0.0</data>
  <data key="d4">0.39476617911533796</data>
  <data key="d5">0</data>
</node>
<node id="n11546">
  <data key="d0">False</data>
  <data key="d1">IL4I1</data>
  <data key="d2">1</data>
  <data key="d3">0.2982709174748283</data>
  <data key="d4">0.39476617911533796</data>
  <data key="d5">0</data>
</node>
<node id="n11547">
  <data key="d0">False</data>
  <data key="d1">IL4R</data>
  <data key="d2">0</data>
  <data key="d3">0.0</data>
  <data key="d4">0.39476617911533796</data>
  <data key="d5">0</data>
</node>
<node id="n11548">
  <data key="d0">False</data>
  <data key="d1">IL5</data>
  <data key="d2">0</data>
  <data key="d3">0.0</data>
  <data key="d4">0.39476617911533796</data>
  <data key="d5">0</data>
</node>
<node id="n11549">
  <data key="d0">False</data>
  <data key="d1">IL5RA</data>
  <data key="d2">1</data>
  <data key="d3">0.75</data>
  <data key="d4">0.39476617911533796</data>
  <data key="d5">0</data>
</node>
<node id="n11550">
  <data key="d0">False</data>
  <data key="d1">IL6</data>
  <data key="d2">1</data>
  <data key="d3">0.4446843434343434</data>
  <data key="d4">0.39476617911533796</data>
  <data key="d5">0</data>
</node>
<node id="n11551">
  <data key="d0">False</data>
  <data key="d1">IL6R</data>
  <data key="d2">1</data>
  <data key="d3">0.330321637426901</data>
  <data key="d4">0.39476617911533796</data>
  <data key="d5">0</data>
</node>
<node id="n11552">
  <data key="d0">False</data>
  <data key="d1">IL6R-AS1</data>
  <data key="d2">0</data>
  <data key="d3">0.0</data>
  <data key="d4">0.39476617911533796</data>
  <data key="d5">0</data>
</node>
<node id="n11553">
  <data key="d0">False</data>
  <data key="d1">IL6RP1</data>
  <data key="d2">0</data>
  <data key="d3">0.0</data>
  <data key="d4">0.39476617911533796</data>
  <data key="d5">0</data>
</node>
<node id="n11554">
  <data key="d0">False</data>
  <data key="d1">IL6ST</data>
  <data key="d2">0</data>
  <data key="d3">0.0</data>
  <data key="d4">0.39476617911533796</data>
  <data key="d5">0</data>
</node>
<node id="n11555">
  <data key="d0">False</data>
  <data key="d1">IL6STP1</data>
  <data key="d2">0</data>
  <data key="d3">0.0</data>
  <data key="d4">0.39476617911533796</data>
  <data key="d5">0</data>
</node>
<node id="n11556">
  <data key="d0">False</data>
  <data key="d1">IL7</data>
  <data key="d2">0</data>
  <data key="d3">0.0</data>
  <data key="d4">0.39476617911533796</data>
  <data key="d5">0</data>
</node>
<node id="n11557">
  <data key="d0">False</data>
  <data key="d1">IL7R</data>
  <data key="d2">6</data>
  <data key="d3">0.29677520851763217</data>
  <data key="d4">0.39476617911533796</data>
  <data key="d5">1.0</data>
</node>
<node id="n11558">
  <data key="d0">False</data>
  <data key="d1">IL9</data>
  <data key="d2">0</data>
  <data key="d3">0.0</data>
  <data key="d4">0.39476617911533796</data>
  <data key="d5">0</data>
</node>
<node id="n11559">
  <data key="d0">False</data>
  <data key="d1">IL9R</data>
  <data key="d2">2</data>
  <data key="d3">0.22662726706844344</data>
  <data key="d4">0.39476617911533796</data>
  <data key="d5">0</data>
</node>
<node id="n11560">
  <data key="d0">False</data>
  <data key="d1">IL9RP2</data>
  <data key="d2">0</data>
  <data key="d3">0.0</data>
  <data key="d4">0.39476617911533796</data>
  <data key="d5">0</data>
</node>
<node id="n11561">
  <data key="d0">False</data>
  <data key="d1">IL9RP3</data>
  <data key="d2">0</data>
  <data key="d3">0.0</data>
  <data key="d4">0.39476617911533796</data>
  <data key="d5">0</data>
</node>
<node id="n11562">
  <data key="d0">False</data>
  <data key="d1">IL9RP4</data>
  <data key="d2">0</data>
  <data key="d3">0.0</data>
  <data key="d4">0.39476617911533796</data>
  <data key="d5">0</data>
</node>
<node id="n11563">
  <data key="d0">False</data>
  <data key="d1">ILDR1</data>
  <data key="d2">0</data>
  <data key="d3">0.0</data>
  <data key="d4">0.39476617911533796</data>
  <data key="d5">0</data>
</node>
<node id="n11564">
  <data key="d0">False</data>
  <data key="d1">ILDR2</data>
  <data key="d2">0</data>
  <data key="d3">0.0</data>
  <data key="d4">0.39476617911533796</data>
  <data key="d5">0</data>
</node>
<node id="n11565">
  <data key="d0">False</data>
  <data key="d1">ILF2</data>
  <data key="d2">1</data>
  <data key="d3">0.8137254901960783</data>
  <data key="d4">0.39476617911533796</data>
  <data key="d5">0</data>
</node>
<node id="n11566">
  <data key="d0">False</data>
  <data key="d1">ILF2P1</data>
  <data key="d2">1</data>
  <data key="d3">0.7583333333333333</data>
  <data key="d4">0.39476617911533796</data>
  <data key="d5">0</data>
</node>
<node id="n11567">
  <data key="d0">False</data>
  <data key="d1">ILF2P2</data>
  <data key="d2">0</data>
  <data key="d3">0.0</data>
  <data key="d4">0.39476617911533796</data>
  <data key="d5">0</data>
</node>
<node id="n11568">
  <data key="d0">False</data>
  <data key="d1">ILF3</data>
  <data key="d2">0</data>
  <data key="d3">0.0</data>
  <data key="d4">0.39476617911533796</data>
  <data key="d5">0</data>
</node>
<node id="n11569">
  <data key="d0">False</data>
  <data key="d1">ILF3-DT</data>
  <data key="d2">0</data>
  <data key="d3">0.0</data>
  <data key="d4">0.39476617911533796</data>
  <data key="d5">0</data>
</node>
<node id="n11570">
  <data key="d0">False</data>
  <data key="d1">ILK</data>
  <data key="d2">0</data>
  <data key="d3">0.0</data>
  <data key="d4">0.39476617911533796</data>
  <data key="d5">0</data>
</node>
<node id="n11571">
  <data key="d0">False</data>
  <data key="d1">ILKAP</data>
  <data key="d2">0</data>
  <data key="d3">0.0</data>
  <data key="d4">0.39476617911533796</data>
  <data key="d5">0</data>
</node>
<node id="n11572">
  <data key="d0">False</data>
  <data key="d1">ILVBL</data>
  <data key="d2">0</data>
  <data key="d3">0.0</data>
  <data key="d4">0.39476617911533796</data>
  <data key="d5">0</data>
</node>
<node id="n11573">
  <data key="d0">False</data>
  <data key="d1">IMMP1L</data>
  <data key="d2">0</data>
  <data key="d3">0.0</data>
  <data key="d4">0.39476617911533796</data>
  <data key="d5">0</data>
</node>
<node id="n11574">
  <data key="d0">False</data>
  <data key="d1">IMMP1LP1</data>
  <data key="d2">0</data>
  <data key="d3">0.0</data>
  <data key="d4">0.39476617911533796</data>
  <data key="d5">0</data>
</node>
<node id="n11575">
  <data key="d0">False</data>
  <data key="d1">IMMP1LP2</data>
  <data key="d2">0</data>
  <data key="d3">0.0</data>
  <data key="d4">0.39476617911533796</data>
  <data key="d5">0</data>
</node>
<node id="n11576">
  <data key="d0">False</data>
  <data key="d1">IMMP1LP3</data>
  <data key="d2">0</data>
  <data key="d3">0.0</data>
  <data key="d4">0.39476617911533796</data>
  <data key="d5">0</data>
</node>
<node id="n11577">
  <data key="d0">False</data>
  <data key="d1">IMMP2L</data>
  <data key="d2">0</data>
  <data key="d3">0.0</data>
  <data key="d4">0.39476617911533796</data>
  <data key="d5">0</data>
</node>
<node id="n11578">
  <data key="d0">False</data>
  <data key="d1">IMMT</data>
  <data key="d2">0</data>
  <data key="d3">0.0</data>
  <data key="d4">0.39476617911533796</data>
  <data key="d5">0</data>
</node>
<node id="n11579">
  <data key="d0">False</data>
  <data key="d1">IMMTP1</data>
  <data key="d2">0</data>
  <data key="d3">0.0</data>
  <data key="d4">0.39476617911533796</data>
  <data key="d5">0</data>
</node>
<node id="n11580">
  <data key="d0">False</data>
  <data key="d1">IMP3</data>
  <data key="d2">0</data>
  <data key="d3">0.0</data>
  <data key="d4">0.39476617911533796</data>
  <data key="d5">0</data>
</node>
<node id="n11581">
  <data key="d0">False</data>
  <data key="d1">IMP3P1</data>
  <data key="d2">0</data>
  <data key="d3">0.0</data>
  <data key="d4">0.39476617911533796</data>
  <data key="d5">0</data>
</node>
<node id="n11582">
  <data key="d0">False</data>
  <data key="d1">IMP3P2</data>
  <data key="d2">0</data>
  <data key="d3">0.0</data>
  <data key="d4">0.39476617911533796</data>
  <data key="d5">0</data>
</node>
<node id="n11583">
  <data key="d0">False</data>
  <data key="d1">IMP4</data>
  <data key="d2">0</data>
  <data key="d3">0.0</data>
  <data key="d4">0.39476617911533796</data>
  <data key="d5">0</data>
</node>
<node id="n11584">
  <data key="d0">False</data>
  <data key="d1">IMPA1</data>
  <data key="d2">1</data>
  <data key="d3">0.9166666666666666</data>
  <data key="d4">0.39476617911533796</data>
  <data key="d5">0</data>
</node>
<node id="n11585">
  <data key="d0">False</data>
  <data key="d1">IMPA1P1</data>
  <data key="d2">0</data>
  <data key="d3">0.0</data>
  <data key="d4">0.39476617911533796</data>
  <data key="d5">0</data>
</node>
<node id="n11586">
  <data key="d0">False</data>
  <data key="d1">IMPA2</data>
  <data key="d2">0</data>
  <data key="d3">0.0</data>
  <data key="d4">0.39476617911533796</data>
  <data key="d5">0</data>
</node>
<node id="n11587">
  <data key="d0">False</data>
  <data key="d1">IMPACT</data>
  <data key="d2">0</data>
  <data key="d3">0.0</data>
  <data key="d4">0.39476617911533796</data>
  <data key="d5">0</data>
</node>
<node id="n11588">
  <data key="d0">False</data>
  <data key="d1">IMPAD1</data>
  <data key="d2">0</data>
  <data key="d3">0.0</data>
  <data key="d4">0.39476617911533796</data>
  <data key="d5">0</data>
</node>
<node id="n11589">
  <data key="d0">False</data>
  <data key="d1">IMPDH1</data>
  <data key="d2">0</data>
  <data key="d3">0.0</data>
  <data key="d4">0.39476617911533796</data>
  <data key="d5">0</data>
</node>
<node id="n11590">
  <data key="d0">False</data>
  <data key="d1">IMPDH1P10</data>
  <data key="d2">0</data>
  <data key="d3">0.0</data>
  <data key="d4">0.39476617911533796</data>
  <data key="d5">0</data>
</node>
<node id="n11591">
  <data key="d0">False</data>
  <data key="d1">IMPDH1P11</data>
  <data key="d2">0</data>
  <data key="d3">0.0</data>
  <data key="d4">0.39476617911533796</data>
  <data key="d5">0</data>
</node>
<node id="n11592">
  <data key="d0">False</data>
  <data key="d1">IMPDH1P3</data>
  <data key="d2">0</data>
  <data key="d3">0.0</data>
  <data key="d4">0.39476617911533796</data>
  <data key="d5">0</data>
</node>
<node id="n11593">
  <data key="d0">False</data>
  <data key="d1">IMPDH1P4</data>
  <data key="d2">0</data>
  <data key="d3">0.0</data>
  <data key="d4">0.39476617911533796</data>
  <data key="d5">0</data>
</node>
<node id="n11594">
  <data key="d0">False</data>
  <data key="d1">IMPDH1P5</data>
  <data key="d2">0</data>
  <data key="d3">0.0</data>
  <data key="d4">0.39476617911533796</data>
  <data key="d5">0</data>
</node>
<node id="n11595">
  <data key="d0">False</data>
  <data key="d1">IMPDH1P6</data>
  <data key="d2">1</data>
  <data key="d3">0.8833333333333332</data>
  <data key="d4">0.39476617911533796</data>
  <data key="d5">0</data>
</node>
<node id="n11596">
  <data key="d0">False</data>
  <data key="d1">IMPDH1P8</data>
  <data key="d2">0</data>
  <data key="d3">0.0</data>
  <data key="d4">0.39476617911533796</data>
  <data key="d5">0</data>
</node>
<node id="n11597">
  <data key="d0">False</data>
  <data key="d1">IMPDH2</data>
  <data key="d2">0</data>
  <data key="d3">0.0</data>
  <data key="d4">0.39476617911533796</data>
  <data key="d5">0</data>
</node>
<node id="n11598">
  <data key="d0">False</data>
  <data key="d1">IMPG1</data>
  <data key="d2">0</data>
  <data key="d3">0.0</data>
  <data key="d4">0.39476617911533796</data>
  <data key="d5">0</data>
</node>
<node id="n11599">
  <data key="d0">False</data>
  <data key="d1">IMPG2</data>
  <data key="d2">0</data>
  <data key="d3">0.0</data>
  <data key="d4">0.39476617911533796</data>
  <data key="d5">0</data>
</node>
<node id="n11600">
  <data key="d0">False</data>
  <data key="d1">INA</data>
  <data key="d2">2</data>
  <data key="d3">0.3476190476190476</data>
  <data key="d4">0.39476617911533796</data>
  <data key="d5">0</data>
</node>
<node id="n11601">
  <data key="d0">False</data>
  <data key="d1">INAFM1</data>
  <data key="d2">0</data>
  <data key="d3">0.0</data>
  <data key="d4">0.39476617911533796</data>
  <data key="d5">0</data>
</node>
<node id="n11602">
  <data key="d0">False</data>
  <data key="d1">INAFM2</data>
  <data key="d2">0</data>
  <data key="d3">0.0</data>
  <data key="d4">0.39476617911533796</data>
  <data key="d5">0</data>
</node>
<node id="n11603">
  <data key="d0">False</data>
  <data key="d1">INAVA</data>
  <data key="d2">0</data>
  <data key="d3">0.0</data>
  <data key="d4">0.39476617911533796</data>
  <data key="d5">0</data>
</node>
<node id="n11604">
  <data key="d0">False</data>
  <data key="d1">INCA1</data>
  <data key="d2">1</data>
  <data key="d3">0.75</data>
  <data key="d4">0.39476617911533796</data>
  <data key="d5">0</data>
</node>
<node id="n11605">
  <data key="d0">False</data>
  <data key="d1">INCENP</data>
  <data key="d2">0</data>
  <data key="d3">0.0</data>
  <data key="d4">0.39476617911533796</data>
  <data key="d5">0</data>
</node>
<node id="n11606">
  <data key="d0">False</data>
  <data key="d1">INE1</data>
  <data key="d2">1</data>
  <data key="d3">0.5472582972582972</data>
  <data key="d4">0.39476617911533796</data>
  <data key="d5">0</data>
</node>
<node id="n11607">
  <data key="d0">False</data>
  <data key="d1">INE2</data>
  <data key="d2">0</data>
  <data key="d3">0.0</data>
  <data key="d4">0.39476617911533796</data>
  <data key="d5">0</data>
</node>
<node id="n11608">
  <data key="d0">False</data>
  <data key="d1">INF2</data>
  <data key="d2">0</data>
  <data key="d3">0.0</data>
  <data key="d4">0.39476617911533796</data>
  <data key="d5">0</data>
</node>
<node id="n11609">
  <data key="d0">False</data>
  <data key="d1">ING1</data>
  <data key="d2">0</data>
  <data key="d3">0.0</data>
  <data key="d4">0.39476617911533796</data>
  <data key="d5">0</data>
</node>
<node id="n11610">
  <data key="d0">False</data>
  <data key="d1">ING2</data>
  <data key="d2">0</data>
  <data key="d3">0.0</data>
  <data key="d4">0.39476617911533796</data>
  <data key="d5">0</data>
</node>
<node id="n11611">
  <data key="d0">False</data>
  <data key="d1">ING3</data>
  <data key="d2">0</data>
  <data key="d3">0.0</data>
  <data key="d4">0.39476617911533796</data>
  <data key="d5">0</data>
</node>
<node id="n11612">
  <data key="d0">False</data>
  <data key="d1">ING4</data>
  <data key="d2">0</data>
  <data key="d3">0.0</data>
  <data key="d4">0.39476617911533796</data>
  <data key="d5">0</data>
</node>
<node id="n11613">
  <data key="d0">False</data>
  <data key="d1">ING5</data>
  <data key="d2">0</data>
  <data key="d3">0.0</data>
  <data key="d4">0.39476617911533796</data>
  <data key="d5">0</data>
</node>
<node id="n11614">
  <data key="d0">False</data>
  <data key="d1">INGX</data>
  <data key="d2">0</data>
  <data key="d3">0.0</data>
  <data key="d4">0.39476617911533796</data>
  <data key="d5">0</data>
</node>
<node id="n11615">
  <data key="d0">False</data>
  <data key="d1">INHA</data>
  <data key="d2">1</data>
  <data key="d3">0.9375</data>
  <data key="d4">0.39476617911533796</data>
  <data key="d5">0</data>
</node>
<node id="n11616">
  <data key="d0">False</data>
  <data key="d1">INHBA</data>
  <data key="d2">2</data>
  <data key="d3">0.3149221323749625</data>
  <data key="d4">0.39476617911533796</data>
  <data key="d5">0</data>
</node>
<node id="n11617">
  <data key="d0">False</data>
  <data key="d1">INHBA-AS1</data>
  <data key="d2">0</data>
  <data key="d3">0.0</data>
  <data key="d4">0.39476617911533796</data>
  <data key="d5">0</data>
</node>
<node id="n11618">
  <data key="d0">False</data>
  <data key="d1">INHBB</data>
  <data key="d2">1</data>
  <data key="d3">0.8492063492063492</data>
  <data key="d4">0.39476617911533796</data>
  <data key="d5">0</data>
</node>
<node id="n11619">
  <data key="d0">False</data>
  <data key="d1">INHBC</data>
  <data key="d2">0</data>
  <data key="d3">0.0</data>
  <data key="d4">0.39476617911533796</data>
  <data key="d5">0</data>
</node>
<node id="n11620">
  <data key="d0">False</data>
  <data key="d1">INHBE</data>
  <data key="d2">1</data>
  <data key="d3">0.8333333333333334</data>
  <data key="d4">0.39476617911533796</data>
  <data key="d5">0</data>
</node>
<node id="n11621">
  <data key="d0">False</data>
  <data key="d1">INIP</data>
  <data key="d2">0</data>
  <data key="d3">0.0</data>
  <data key="d4">0.39476617911533796</data>
  <data key="d5">0</data>
</node>
<node id="n11622">
  <data key="d0">False</data>
  <data key="d1">INKA1</data>
  <data key="d2">0</data>
  <data key="d3">0.0</data>
  <data key="d4">0.39476617911533796</data>
  <data key="d5">0</data>
</node>
<node id="n11623">
  <data key="d0">False</data>
  <data key="d1">INKA2</data>
  <data key="d2">0</data>
  <data key="d3">0.0</data>
  <data key="d4">0.39476617911533796</data>
  <data key="d5">0</data>
</node>
<node id="n11624">
  <data key="d0">False</data>
  <data key="d1">INKA2-AS1</data>
  <data key="d2">0</data>
  <data key="d3">0.0</data>
  <data key="d4">0.39476617911533796</data>
  <data key="d5">0</data>
</node>
<node id="n11625">
  <data key="d0">False</data>
  <data key="d1">INMT</data>
  <data key="d2">2</data>
  <data key="d3">0.2671313678422685</data>
  <data key="d4">0.39476617911533796</data>
  <data key="d5">0</data>
</node>
<node id="n11626">
  <data key="d0">False</data>
  <data key="d1">INMT-MINDY4</data>
  <data key="d2">0</data>
  <data key="d3">0.0</data>
  <data key="d4">0.39476617911533796</data>
  <data key="d5">0</data>
</node>
<node id="n11627">
  <data key="d0">False</data>
  <data key="d1">INO80</data>
  <data key="d2">0</data>
  <data key="d3">0.0</data>
  <data key="d4">0.39476617911533796</data>
  <data key="d5">0</data>
</node>
<node id="n11628">
  <data key="d0">False</data>
  <data key="d1">INO80-AS1</data>
  <data key="d2">1</data>
  <data key="d3">0.8928571428571429</data>
  <data key="d4">0.39476617911533796</data>
  <data key="d5">0</data>
</node>
<node id="n11629">
  <data key="d0">False</data>
  <data key="d1">INO80B</data>
  <data key="d2">0</data>
  <data key="d3">0.0</data>
  <data key="d4">0.39476617911533796</data>
  <data key="d5">0</data>
</node>
<node id="n11630">
  <data key="d0">False</data>
  <data key="d1">INO80B-WBP1</data>
  <data key="d2">0</data>
  <data key="d3">0.0</data>
  <data key="d4">0.39476617911533796</data>
  <data key="d5">0</data>
</node>
<node id="n11631">
  <data key="d0">False</data>
  <data key="d1">INO80C</data>
  <data key="d2">1</data>
  <data key="d3">0.7962962962962963</data>
  <data key="d4">0.39476617911533796</data>
  <data key="d5">0</data>
</node>
<node id="n11632">
  <data key="d0">False</data>
  <data key="d1">INO80D</data>
  <data key="d2">0</data>
  <data key="d3">0.0</data>
  <data key="d4">0.39476617911533796</data>
  <data key="d5">0</data>
</node>
<node id="n11633">
  <data key="d0">False</data>
  <data key="d1">INO80E</data>
  <data key="d2">0</data>
  <data key="d3">0.0</data>
  <data key="d4">0.39476617911533796</data>
  <data key="d5">0</data>
</node>
<node id="n11634">
  <data key="d0">False</data>
  <data key="d1">INPP1</data>
  <data key="d2">0</data>
  <data key="d3">0.0</data>
  <data key="d4">0.39476617911533796</data>
  <data key="d5">0</data>
</node>
<node id="n11635">
  <data key="d0">False</data>
  <data key="d1">INPP4A</data>
  <data key="d2">0</data>
  <data key="d3">0.0</data>
  <data key="d4">0.39476617911533796</data>
  <data key="d5">0</data>
</node>
<node id="n11636">
  <data key="d0">False</data>
  <data key="d1">INPP4B</data>
  <data key="d2">0</data>
  <data key="d3">0.0</data>
  <data key="d4">0.39476617911533796</data>
  <data key="d5">0</data>
</node>
<node id="n11637">
  <data key="d0">False</data>
  <data key="d1">INPP5A</data>
  <data key="d2">1</data>
  <data key="d3">0.5729166666666666</data>
  <data key="d4">0.39476617911533796</data>
  <data key="d5">0</data>
</node>
<node id="n11638">
  <data key="d0">False</data>
  <data key="d1">INPP5B</data>
  <data key="d2">0</data>
  <data key="d3">0.0</data>
  <data key="d4">0.39476617911533796</data>
  <data key="d5">0</data>
</node>
<node id="n11639">
  <data key="d0">False</data>
  <data key="d1">INPP5D</data>
  <data key="d2">3</data>
  <data key="d3">0.3317604818300234</data>
  <data key="d4">0.39476617911533796</data>
  <data key="d5">1.0</data>
</node>
<node id="n11640">
  <data key="d0">False</data>
  <data key="d1">INPP5E</data>
  <data key="d2">0</data>
  <data key="d3">0.0</data>
  <data key="d4">0.39476617911533796</data>
  <data key="d5">0</data>
</node>
<node id="n11641">
  <data key="d0">False</data>
  <data key="d1">INPP5F</data>
  <data key="d2">0</data>
  <data key="d3">0.0</data>
  <data key="d4">0.39476617911533796</data>
  <data key="d5">0</data>
</node>
<node id="n11642">
  <data key="d0">False</data>
  <data key="d1">INPP5J</data>
  <data key="d2">0</data>
  <data key="d3">0.0</data>
  <data key="d4">0.39476617911533796</data>
  <data key="d5">0</data>
</node>
<node id="n11643">
  <data key="d0">False</data>
  <data key="d1">INPP5K</data>
  <data key="d2">0</data>
  <data key="d3">0.0</data>
  <data key="d4">0.39476617911533796</data>
  <data key="d5">0</data>
</node>
<node id="n11644">
  <data key="d0">False</data>
  <data key="d1">INPPL1</data>
  <data key="d2">0</data>
  <data key="d3">0.0</data>
  <data key="d4">0.39476617911533796</data>
  <data key="d5">0</data>
</node>
<node id="n11645">
  <data key="d0">False</data>
  <data key="d1">INS</data>
  <data key="d2">0</data>
  <data key="d3">0.0</data>
  <data key="d4">0.39476617911533796</data>
  <data key="d5">0</data>
</node>
<node id="n11646">
  <data key="d0">False</data>
  <data key="d1">INS-IGF2</data>
  <data key="d2">0</data>
  <data key="d3">0.0</data>
  <data key="d4">0.39476617911533796</data>
  <data key="d5">0</data>
</node>
<node id="n11647">
  <data key="d0">False</data>
  <data key="d1">INSC</data>
  <data key="d2">0</data>
  <data key="d3">0.0</data>
  <data key="d4">0.39476617911533796</data>
  <data key="d5">0</data>
</node>
<node id="n11648">
  <data key="d0">False</data>
  <data key="d1">INSIG1</data>
  <data key="d2">0</data>
  <data key="d3">0.0</data>
  <data key="d4">0.39476617911533796</data>
  <data key="d5">0</data>
</node>
<node id="n11649">
  <data key="d0">False</data>
  <data key="d1">INSIG2</data>
  <data key="d2">0</data>
  <data key="d3">0.0</data>
  <data key="d4">0.39476617911533796</data>
  <data key="d5">0</data>
</node>
<node id="n11650">
  <data key="d0">False</data>
  <data key="d1">INSL3</data>
  <data key="d2">1</data>
  <data key="d3">0.49191017316017305</data>
  <data key="d4">0.39476617911533796</data>
  <data key="d5">0</data>
</node>
<node id="n11651">
  <data key="d0">False</data>
  <data key="d1">INSL4</data>
  <data key="d2">0</data>
  <data key="d3">0.0</data>
  <data key="d4">0.39476617911533796</data>
  <data key="d5">0</data>
</node>
<node id="n11652">
  <data key="d0">False</data>
  <data key="d1">INSL5</data>
  <data key="d2">0</data>
  <data key="d3">0.0</data>
  <data key="d4">0.39476617911533796</data>
  <data key="d5">0</data>
</node>
<node id="n11653">
  <data key="d0">False</data>
  <data key="d1">INSL6</data>
  <data key="d2">0</data>
  <data key="d3">0.0</data>
  <data key="d4">0.39476617911533796</data>
  <data key="d5">0</data>
</node>
<node id="n11654">
  <data key="d0">False</data>
  <data key="d1">INSM1</data>
  <data key="d2">0</data>
  <data key="d3">0.0</data>
  <data key="d4">0.39476617911533796</data>
  <data key="d5">0</data>
</node>
<node id="n11655">
  <data key="d0">False</data>
  <data key="d1">INSM2</data>
  <data key="d2">0</data>
  <data key="d3">0.0</data>
  <data key="d4">0.39476617911533796</data>
  <data key="d5">0</data>
</node>
<node id="n11656">
  <data key="d0">False</data>
  <data key="d1">INSR</data>
  <data key="d2">0</data>
  <data key="d3">0.0</data>
  <data key="d4">0.39476617911533796</data>
  <data key="d5">0</data>
</node>
<node id="n11657">
  <data key="d0">False</data>
  <data key="d1">INSRR</data>
  <data key="d2">0</data>
  <data key="d3">0.0</data>
  <data key="d4">0.39476617911533796</data>
  <data key="d5">0</data>
</node>
<node id="n11658">
  <data key="d0">False</data>
  <data key="d1">INSYN1</data>
  <data key="d2">0</data>
  <data key="d3">0.0</data>
  <data key="d4">0.39476617911533796</data>
  <data key="d5">0</data>
</node>
<node id="n11659">
  <data key="d0">False</data>
  <data key="d1">INSYN1-AS1</data>
  <data key="d2">0</data>
  <data key="d3">0.0</data>
  <data key="d4">0.39476617911533796</data>
  <data key="d5">0</data>
</node>
<node id="n11660">
  <data key="d0">False</data>
  <data key="d1">INSYN2</data>
  <data key="d2">0</data>
  <data key="d3">0.0</data>
  <data key="d4">0.39476617911533796</data>
  <data key="d5">0</data>
</node>
<node id="n11661">
  <data key="d0">False</data>
  <data key="d1">INSYN2B</data>
  <data key="d2">0</data>
  <data key="d3">0.0</data>
  <data key="d4">0.39476617911533796</data>
  <data key="d5">0</data>
</node>
<node id="n11662">
  <data key="d0">False</data>
  <data key="d1">INTS1</data>
  <data key="d2">0</data>
  <data key="d3">0.0</data>
  <data key="d4">0.39476617911533796</data>
  <data key="d5">0</data>
</node>
<node id="n11663">
  <data key="d0">False</data>
  <data key="d1">INTS10</data>
  <data key="d2">0</data>
  <data key="d3">0.0</data>
  <data key="d4">0.39476617911533796</data>
  <data key="d5">0</data>
</node>
<node id="n11664">
  <data key="d0">False</data>
  <data key="d1">INTS11</data>
  <data key="d2">0</data>
  <data key="d3">0.0</data>
  <data key="d4">0.39476617911533796</data>
  <data key="d5">0</data>
</node>
<node id="n11665">
  <data key="d0">False</data>
  <data key="d1">INTS12</data>
  <data key="d2">0</data>
  <data key="d3">0.0</data>
  <data key="d4">0.39476617911533796</data>
  <data key="d5">0</data>
</node>
<node id="n11666">
  <data key="d0">False</data>
  <data key="d1">INTS13</data>
  <data key="d2">0</data>
  <data key="d3">0.0</data>
  <data key="d4">0.39476617911533796</data>
  <data key="d5">0</data>
</node>
<node id="n11667">
  <data key="d0">False</data>
  <data key="d1">INTS14</data>
  <data key="d2">0</data>
  <data key="d3">0.0</data>
  <data key="d4">0.39476617911533796</data>
  <data key="d5">0</data>
</node>
<node id="n11668">
  <data key="d0">False</data>
  <data key="d1">INTS2</data>
  <data key="d2">0</data>
  <data key="d3">0.0</data>
  <data key="d4">0.39476617911533796</data>
  <data key="d5">0</data>
</node>
<node id="n11669">
  <data key="d0">False</data>
  <data key="d1">INTS3</data>
  <data key="d2">0</data>
  <data key="d3">0.0</data>
  <data key="d4">0.39476617911533796</data>
  <data key="d5">0</data>
</node>
<node id="n11670">
  <data key="d0">False</data>
  <data key="d1">INTS4</data>
  <data key="d2">0</data>
  <data key="d3">0.0</data>
  <data key="d4">0.39476617911533796</data>
  <data key="d5">0</data>
</node>
<node id="n11671">
  <data key="d0">False</data>
  <data key="d1">INTS4P1</data>
  <data key="d2">0</data>
  <data key="d3">0.0</data>
  <data key="d4">0.39476617911533796</data>
  <data key="d5">0</data>
</node>
<node id="n11672">
  <data key="d0">False</data>
  <data key="d1">INTS4P2</data>
  <data key="d2">0</data>
  <data key="d3">0.0</data>
  <data key="d4">0.39476617911533796</data>
  <data key="d5">0</data>
</node>
<node id="n11673">
  <data key="d0">False</data>
  <data key="d1">INTS5</data>
  <data key="d2">0</data>
  <data key="d3">0.0</data>
  <data key="d4">0.39476617911533796</data>
  <data key="d5">0</data>
</node>
<node id="n11674">
  <data key="d0">False</data>
  <data key="d1">INTS6</data>
  <data key="d2">0</data>
  <data key="d3">0.0</data>
  <data key="d4">0.39476617911533796</data>
  <data key="d5">0</data>
</node>
<node id="n11675">
  <data key="d0">False</data>
  <data key="d1">INTS6-AS1</data>
  <data key="d2">0</data>
  <data key="d3">0.0</data>
  <data key="d4">0.39476617911533796</data>
  <data key="d5">0</data>
</node>
<node id="n11676">
  <data key="d0">False</data>
  <data key="d1">INTS6L</data>
  <data key="d2">0</data>
  <data key="d3">0.0</data>
  <data key="d4">0.39476617911533796</data>
  <data key="d5">0</data>
</node>
<node id="n11677">
  <data key="d0">False</data>
  <data key="d1">INTS6L-AS1</data>
  <data key="d2">0</data>
  <data key="d3">0.0</data>
  <data key="d4">0.39476617911533796</data>
  <data key="d5">0</data>
</node>
<node id="n11678">
  <data key="d0">False</data>
  <data key="d1">INTS6P1</data>
  <data key="d2">0</data>
  <data key="d3">0.0</data>
  <data key="d4">0.39476617911533796</data>
  <data key="d5">0</data>
</node>
<node id="n11679">
  <data key="d0">False</data>
  <data key="d1">INTS7</data>
  <data key="d2">0</data>
  <data key="d3">0.0</data>
  <data key="d4">0.39476617911533796</data>
  <data key="d5">0</data>
</node>
<node id="n11680">
  <data key="d0">False</data>
  <data key="d1">INTS8</data>
  <data key="d2">0</data>
  <data key="d3">0.0</data>
  <data key="d4">0.39476617911533796</data>
  <data key="d5">0</data>
</node>
<node id="n11681">
  <data key="d0">False</data>
  <data key="d1">INTS9</data>
  <data key="d2">0</data>
  <data key="d3">0.0</data>
  <data key="d4">0.39476617911533796</data>
  <data key="d5">0</data>
</node>
<node id="n11682">
  <data key="d0">False</data>
  <data key="d1">INTS9-AS1</data>
  <data key="d2">0</data>
  <data key="d3">0.0</data>
  <data key="d4">0.39476617911533796</data>
  <data key="d5">0</data>
</node>
<node id="n11683">
  <data key="d0">False</data>
  <data key="d1">INTU</data>
  <data key="d2">0</data>
  <data key="d3">0.0</data>
  <data key="d4">0.39476617911533796</data>
  <data key="d5">0</data>
</node>
<node id="n11684">
  <data key="d0">False</data>
  <data key="d1">INVS</data>
  <data key="d2">0</data>
  <data key="d3">0.0</data>
  <data key="d4">0.39476617911533796</data>
  <data key="d5">0</data>
</node>
<node id="n11685">
  <data key="d0">False</data>
  <data key="d1">IP6K1</data>
  <data key="d2">0</data>
  <data key="d3">0.0</data>
  <data key="d4">0.39476617911533796</data>
  <data key="d5">0</data>
</node>
<node id="n11686">
  <data key="d0">False</data>
  <data key="d1">IP6K2</data>
  <data key="d2">0</data>
  <data key="d3">0.0</data>
  <data key="d4">0.39476617911533796</data>
  <data key="d5">0</data>
</node>
<node id="n11687">
  <data key="d0">False</data>
  <data key="d1">IP6K3</data>
  <data key="d2">0</data>
  <data key="d3">0.0</data>
  <data key="d4">0.39476617911533796</data>
  <data key="d5">0</data>
</node>
<node id="n11688">
  <data key="d0">False</data>
  <data key="d1">IPCEF1</data>
  <data key="d2">5</data>
  <data key="d3">0.31009113825242707</data>
  <data key="d4">0.39476617911533796</data>
  <data key="d5">1.0</data>
</node>
<node id="n11689">
  <data key="d0">False</data>
  <data key="d1">IPMK</data>
  <data key="d2">1</data>
  <data key="d3">1.0</data>
  <data key="d4">0.39476617911533796</data>
  <data key="d5">0</data>
</node>
<node id="n11690">
  <data key="d0">False</data>
  <data key="d1">IPMKP1</data>
  <data key="d2">0</data>
  <data key="d3">0.0</data>
  <data key="d4">0.39476617911533796</data>
  <data key="d5">0</data>
</node>
<node id="n11691">
  <data key="d0">False</data>
  <data key="d1">IPO11</data>
  <data key="d2">0</data>
  <data key="d3">0.0</data>
  <data key="d4">0.39476617911533796</data>
  <data key="d5">0</data>
</node>
<node id="n11692">
  <data key="d0">False</data>
  <data key="d1">IPO13</data>
  <data key="d2">0</data>
  <data key="d3">0.0</data>
  <data key="d4">0.39476617911533796</data>
  <data key="d5">0</data>
</node>
<node id="n11693">
  <data key="d0">False</data>
  <data key="d1">IPO4</data>
  <data key="d2">0</data>
  <data key="d3">0.0</data>
  <data key="d4">0.39476617911533796</data>
  <data key="d5">0</data>
</node>
<node id="n11694">
  <data key="d0">False</data>
  <data key="d1">IPO5</data>
  <data key="d2">3</data>
  <data key="d3">0.3466666666666666</data>
  <data key="d4">0.39476617911533796</data>
  <data key="d5">0.3333333333333333</data>
</node>
<node id="n11695">
  <data key="d0">False</data>
  <data key="d1">IPO5P1</data>
  <data key="d2">0</data>
  <data key="d3">0.0</data>
  <data key="d4">0.39476617911533796</data>
  <data key="d5">0</data>
</node>
<node id="n11696">
  <data key="d0">False</data>
  <data key="d1">IPO7</data>
  <data key="d2">1</data>
  <data key="d3">0.9166666666666666</data>
  <data key="d4">0.39476617911533796</data>
  <data key="d5">0</data>
</node>
<node id="n11697">
  <data key="d0">False</data>
  <data key="d1">IPO7P1</data>
  <data key="d2">0</data>
  <data key="d3">0.0</data>
  <data key="d4">0.39476617911533796</data>
  <data key="d5">0</data>
</node>
<node id="n11698">
  <data key="d0">False</data>
  <data key="d1">IPO7P2</data>
  <data key="d2">0</data>
  <data key="d3">0.0</data>
  <data key="d4">0.39476617911533796</data>
  <data key="d5">0</data>
</node>
<node id="n11699">
  <data key="d0">False</data>
  <data key="d1">IPO8</data>
  <data key="d2">0</data>
  <data key="d3">0.0</data>
  <data key="d4">0.39476617911533796</data>
  <data key="d5">0</data>
</node>
<node id="n11700">
  <data key="d0">False</data>
  <data key="d1">IPO8P1</data>
  <data key="d2">0</data>
  <data key="d3">0.0</data>
  <data key="d4">0.39476617911533796</data>
  <data key="d5">0</data>
</node>
<node id="n11701">
  <data key="d0">False</data>
  <data key="d1">IPO9</data>
  <data key="d2">0</data>
  <data key="d3">0.0</data>
  <data key="d4">0.39476617911533796</data>
  <data key="d5">0</data>
</node>
<node id="n11702">
  <data key="d0">False</data>
  <data key="d1">IPO9-AS1</data>
  <data key="d2">0</data>
  <data key="d3">0.0</data>
  <data key="d4">0.39476617911533796</data>
  <data key="d5">0</data>
</node>
<node id="n11703">
  <data key="d0">False</data>
  <data key="d1">IPP</data>
  <data key="d2">1</data>
  <data key="d3">0.0</data>
  <data key="d4">0.39476617911533796</data>
  <data key="d5">0</data>
</node>
<node id="n11704">
  <data key="d0">False</data>
  <data key="d1">IPPK</data>
  <data key="d2">1</data>
  <data key="d3">0.5586193568336426</data>
  <data key="d4">0.39476617911533796</data>
  <data key="d5">0</data>
</node>
<node id="n11705">
  <data key="d0">False</data>
  <data key="d1">IPPKP1</data>
  <data key="d2">0</data>
  <data key="d3">0.0</data>
  <data key="d4">0.39476617911533796</data>
  <data key="d5">0</data>
</node>
<node id="n11706">
  <data key="d0">False</data>
  <data key="d1">IQANK1</data>
  <data key="d2">0</data>
  <data key="d3">0.0</data>
  <data key="d4">0.39476617911533796</data>
  <data key="d5">0</data>
</node>
<node id="n11707">
  <data key="d0">False</data>
  <data key="d1">IQCA1</data>
  <data key="d2">0</data>
  <data key="d3">0.0</data>
  <data key="d4">0.39476617911533796</data>
  <data key="d5">0</data>
</node>
<node id="n11708">
  <data key="d0">False</data>
  <data key="d1">IQCA1-AS1</data>
  <data key="d2">0</data>
  <data key="d3">0.0</data>
  <data key="d4">0.39476617911533796</data>
  <data key="d5">0</data>
</node>
<node id="n11709">
  <data key="d0">False</data>
  <data key="d1">IQCA1L</data>
  <data key="d2">0</data>
  <data key="d3">0.0</data>
  <data key="d4">0.39476617911533796</data>
  <data key="d5">0</data>
</node>
<node id="n11710">
  <data key="d0">False</data>
  <data key="d1">IQCB1</data>
  <data key="d2">0</data>
  <data key="d3">0.0</data>
  <data key="d4">0.39476617911533796</data>
  <data key="d5">0</data>
</node>
<node id="n11711">
  <data key="d0">False</data>
  <data key="d1">IQCB2P</data>
  <data key="d2">0</data>
  <data key="d3">0.0</data>
  <data key="d4">0.39476617911533796</data>
  <data key="d5">0</data>
</node>
<node id="n11712">
  <data key="d0">False</data>
  <data key="d1">IQCC</data>
  <data key="d2">0</data>
  <data key="d3">0.0</data>
  <data key="d4">0.39476617911533796</data>
  <data key="d5">0</data>
</node>
<node id="n11713">
  <data key="d0">False</data>
  <data key="d1">IQCD</data>
  <data key="d2">0</data>
  <data key="d3">0.0</data>
  <data key="d4">0.39476617911533796</data>
  <data key="d5">0</data>
</node>
<node id="n11714">
  <data key="d0">False</data>
  <data key="d1">IQCE</data>
  <data key="d2">0</data>
  <data key="d3">0.0</data>
  <data key="d4">0.39476617911533796</data>
  <data key="d5">0</data>
</node>
<node id="n11715">
  <data key="d0">False</data>
  <data key="d1">IQCF1</data>
  <data key="d2">0</data>
  <data key="d3">0.0</data>
  <data key="d4">0.39476617911533796</data>
  <data key="d5">0</data>
</node>
<node id="n11716">
  <data key="d0">False</data>
  <data key="d1">IQCF2</data>
  <data key="d2">0</data>
  <data key="d3">0.0</data>
  <data key="d4">0.39476617911533796</data>
  <data key="d5">0</data>
</node>
<node id="n11717">
  <data key="d0">False</data>
  <data key="d1">IQCF3</data>
  <data key="d2">0</data>
  <data key="d3">0.0</data>
  <data key="d4">0.39476617911533796</data>
  <data key="d5">0</data>
</node>
<node id="n11718">
  <data key="d0">False</data>
  <data key="d1">IQCF5</data>
  <data key="d2">0</data>
  <data key="d3">0.0</data>
  <data key="d4">0.39476617911533796</data>
  <data key="d5">0</data>
</node>
<node id="n11719">
  <data key="d0">False</data>
  <data key="d1">IQCF5-AS1</data>
  <data key="d2">0</data>
  <data key="d3">0.0</data>
  <data key="d4">0.39476617911533796</data>
  <data key="d5">0</data>
</node>
<node id="n11720">
  <data key="d0">False</data>
  <data key="d1">IQCF6</data>
  <data key="d2">0</data>
  <data key="d3">0.0</data>
  <data key="d4">0.39476617911533796</data>
  <data key="d5">0</data>
</node>
<node id="n11721">
  <data key="d0">False</data>
  <data key="d1">IQCG</data>
  <data key="d2">0</data>
  <data key="d3">0.0</data>
  <data key="d4">0.39476617911533796</data>
  <data key="d5">0</data>
</node>
<node id="n11722">
  <data key="d0">False</data>
  <data key="d1">IQCH</data>
  <data key="d2">0</data>
  <data key="d3">0.0</data>
  <data key="d4">0.39476617911533796</data>
  <data key="d5">0</data>
</node>
<node id="n11723">
  <data key="d0">False</data>
  <data key="d1">IQCH-AS1</data>
  <data key="d2">1</data>
  <data key="d3">0.75</data>
  <data key="d4">0.39476617911533796</data>
  <data key="d5">0</data>
</node>
<node id="n11724">
  <data key="d0">False</data>
  <data key="d1">IQCJ</data>
  <data key="d2">0</data>
  <data key="d3">0.0</data>
  <data key="d4">0.39476617911533796</data>
  <data key="d5">0</data>
</node>
<node id="n11725">
  <data key="d0">False</data>
  <data key="d1">IQCJ-SCHIP1-AS1</data>
  <data key="d2">0</data>
  <data key="d3">0.0</data>
  <data key="d4">0.39476617911533796</data>
  <data key="d5">0</data>
</node>
<node id="n11726">
  <data key="d0">False</data>
  <data key="d1">IQCK</data>
  <data key="d2">1</data>
  <data key="d3">1.0</data>
  <data key="d4">0.39476617911533796</data>
  <data key="d5">0</data>
</node>
<node id="n11727">
  <data key="d0">False</data>
  <data key="d1">IQCM</data>
  <data key="d2">0</data>
  <data key="d3">0.0</data>
  <data key="d4">0.39476617911533796</data>
  <data key="d5">0</data>
</node>
<node id="n11728">
  <data key="d0">False</data>
  <data key="d1">IQCN</data>
  <data key="d2">0</data>
  <data key="d3">0.0</data>
  <data key="d4">0.39476617911533796</data>
  <data key="d5">0</data>
</node>
<node id="n11729">
  <data key="d0">False</data>
  <data key="d1">IQGAP1</data>
  <data key="d2">0</data>
  <data key="d3">0.0</data>
  <data key="d4">0.39476617911533796</data>
  <data key="d5">0</data>
</node>
<node id="n11730">
  <data key="d0">False</data>
  <data key="d1">IQGAP2</data>
  <data key="d2">0</data>
  <data key="d3">0.0</data>
  <data key="d4">0.39476617911533796</data>
  <data key="d5">0</data>
</node>
<node id="n11731">
  <data key="d0">False</data>
  <data key="d1">IQGAP3</data>
  <data key="d2">0</data>
  <data key="d3">0.0</data>
  <data key="d4">0.39476617911533796</data>
  <data key="d5">0</data>
</node>
<node id="n11732">
  <data key="d0">False</data>
  <data key="d1">IQSEC1</data>
  <data key="d2">0</data>
  <data key="d3">0.0</data>
  <data key="d4">0.39476617911533796</data>
  <data key="d5">0</data>
</node>
<node id="n11733">
  <data key="d0">False</data>
  <data key="d1">IQSEC2</data>
  <data key="d2">0</data>
  <data key="d3">0.0</data>
  <data key="d4">0.39476617911533796</data>
  <data key="d5">0</data>
</node>
<node id="n11734">
  <data key="d0">False</data>
  <data key="d1">IQSEC3</data>
  <data key="d2">1</data>
  <data key="d3">1.0</data>
  <data key="d4">0.39476617911533796</data>
  <data key="d5">0</data>
</node>
<node id="n11735">
  <data key="d0">False</data>
  <data key="d1">IQSEC3P1</data>
  <data key="d2">0</data>
  <data key="d3">0.0</data>
  <data key="d4">0.39476617911533796</data>
  <data key="d5">0</data>
</node>
<node id="n11736">
  <data key="d0">False</data>
  <data key="d1">IQUB</data>
  <data key="d2">0</data>
  <data key="d3">0.0</data>
  <data key="d4">0.39476617911533796</data>
  <data key="d5">0</data>
</node>
<node id="n11737">
  <data key="d0">False</data>
  <data key="d1">IRAIN</data>
  <data key="d2">0</data>
  <data key="d3">0.0</data>
  <data key="d4">0.39476617911533796</data>
  <data key="d5">0</data>
</node>
<node id="n11738">
  <data key="d0">False</data>
  <data key="d1">IRAK1</data>
  <data key="d2">0</data>
  <data key="d3">0.0</data>
  <data key="d4">0.39476617911533796</data>
  <data key="d5">0</data>
</node>
<node id="n11739">
  <data key="d0">False</data>
  <data key="d1">IRAK1BP1</data>
  <data key="d2">1</data>
  <data key="d3">0.8125</data>
  <data key="d4">0.39476617911533796</data>
  <data key="d5">0</data>
</node>
<node id="n11740">
  <data key="d0">False</data>
  <data key="d1">IRAK2</data>
  <data key="d2">0</data>
  <data key="d3">0.0</data>
  <data key="d4">0.39476617911533796</data>
  <data key="d5">0</data>
</node>
<node id="n11741">
  <data key="d0">False</data>
  <data key="d1">IRAK3</data>
  <data key="d2">0</data>
  <data key="d3">0.0</data>
  <data key="d4">0.39476617911533796</data>
  <data key="d5">0</data>
</node>
<node id="n11742">
  <data key="d0">False</data>
  <data key="d1">IRAK4</data>
  <data key="d2">0</data>
  <data key="d3">0.0</data>
  <data key="d4">0.39476617911533796</data>
  <data key="d5">0</data>
</node>
<node id="n11743">
  <data key="d0">False</data>
  <data key="d1">IREB2</data>
  <data key="d2">0</data>
  <data key="d3">0.0</data>
  <data key="d4">0.39476617911533796</data>
  <data key="d5">0</data>
</node>
<node id="n11744">
  <data key="d0">False</data>
  <data key="d1">IRF1</data>
  <data key="d2">0</data>
  <data key="d3">0.0</data>
  <data key="d4">0.39476617911533796</data>
  <data key="d5">0</data>
</node>
<node id="n11745">
  <data key="d0">False</data>
  <data key="d1">IRF2</data>
  <data key="d2">0</data>
  <data key="d3">0.0</data>
  <data key="d4">0.39476617911533796</data>
  <data key="d5">0</data>
</node>
<node id="n11746">
  <data key="d0">False</data>
  <data key="d1">IRF2BP1</data>
  <data key="d2">1</data>
  <data key="d3">0.7006802721088435</data>
  <data key="d4">0.39476617911533796</data>
  <data key="d5">0</data>
</node>
<node id="n11747">
  <data key="d0">False</data>
  <data key="d1">IRF2BP2</data>
  <data key="d2">0</data>
  <data key="d3">0.0</data>
  <data key="d4">0.39476617911533796</data>
  <data key="d5">0</data>
</node>
<node id="n11748">
  <data key="d0">False</data>
  <data key="d1">IRF2BPL</data>
  <data key="d2">0</data>
  <data key="d3">0.0</data>
  <data key="d4">0.39476617911533796</data>
  <data key="d5">0</data>
</node>
<node id="n11749">
  <data key="d0">False</data>
  <data key="d1">IRF3</data>
  <data key="d2">1</data>
  <data key="d3">0.38743894993895</data>
  <data key="d4">0.39476617911533796</data>
  <data key="d5">0</data>
</node>
<node id="n11750">
  <data key="d0">False</data>
  <data key="d1">IRF4</data>
  <data key="d2">2</data>
  <data key="d3">0.2683503767559227</data>
  <data key="d4">0.39476617911533796</data>
  <data key="d5">0</data>
</node>
<node id="n11751">
  <data key="d0">False</data>
  <data key="d1">IRF5</data>
  <data key="d2">1</data>
  <data key="d3">0.34824080754636244</data>
  <data key="d4">0.39476617911533796</data>
  <data key="d5">0</data>
</node>
<node id="n11752">
  <data key="d0">False</data>
  <data key="d1">IRF5P1</data>
  <data key="d2">0</data>
  <data key="d3">0.0</data>
  <data key="d4">0.39476617911533796</data>
  <data key="d5">0</data>
</node>
<node id="n11753">
  <data key="d0">False</data>
  <data key="d1">IRF6</data>
  <data key="d2">0</data>
  <data key="d3">0.0</data>
  <data key="d4">0.39476617911533796</data>
  <data key="d5">0</data>
</node>
<node id="n11754">
  <data key="d0">False</data>
  <data key="d1">IRF7</data>
  <data key="d2">0</data>
  <data key="d3">0.0</data>
  <data key="d4">0.39476617911533796</data>
  <data key="d5">0</data>
</node>
<node id="n11755">
  <data key="d0">False</data>
  <data key="d1">IRF8</data>
  <data key="d2">3</data>
  <data key="d3">0.36413311278368105</data>
  <data key="d4">0.39476617911533796</data>
  <data key="d5">1.0</data>
</node>
<node id="n11756">
  <data key="d0">False</data>
  <data key="d1">IRF9</data>
  <data key="d2">0</data>
  <data key="d3">0.0</data>
  <data key="d4">0.39476617911533796</data>
  <data key="d5">0</data>
</node>
<node id="n11757">
  <data key="d0">False</data>
  <data key="d1">IRGC</data>
  <data key="d2">0</data>
  <data key="d3">0.0</data>
  <data key="d4">0.39476617911533796</data>
  <data key="d5">0</data>
</node>
<node id="n11758">
  <data key="d0">False</data>
  <data key="d1">IRGM</data>
  <data key="d2">0</data>
  <data key="d3">0.0</data>
  <data key="d4">0.39476617911533796</data>
  <data key="d5">0</data>
</node>
<node id="n11759">
  <data key="d0">False</data>
  <data key="d1">IRGQ</data>
  <data key="d2">0</data>
  <data key="d3">0.0</data>
  <data key="d4">0.39476617911533796</data>
  <data key="d5">0</data>
</node>
<node id="n11760">
  <data key="d0">False</data>
  <data key="d1">IRS1</data>
  <data key="d2">0</data>
  <data key="d3">0.0</data>
  <data key="d4">0.39476617911533796</data>
  <data key="d5">0</data>
</node>
<node id="n11761">
  <data key="d0">False</data>
  <data key="d1">IRS2</data>
  <data key="d2">0</data>
  <data key="d3">0.0</data>
  <data key="d4">0.39476617911533796</data>
  <data key="d5">0</data>
</node>
<node id="n11762">
  <data key="d0">False</data>
  <data key="d1">IRS3P</data>
  <data key="d2">0</data>
  <data key="d3">0.0</data>
  <data key="d4">0.39476617911533796</data>
  <data key="d5">0</data>
</node>
<node id="n11763">
  <data key="d0">False</data>
  <data key="d1">IRS4</data>
  <data key="d2">0</data>
  <data key="d3">0.0</data>
  <data key="d4">0.39476617911533796</data>
  <data key="d5">0</data>
</node>
<node id="n11764">
  <data key="d0">False</data>
  <data key="d1">IRX1</data>
  <data key="d2">0</data>
  <data key="d3">0.0</data>
  <data key="d4">0.39476617911533796</data>
  <data key="d5">0</data>
</node>
<node id="n11765">
  <data key="d0">False</data>
  <data key="d1">IRX1P1</data>
  <data key="d2">0</data>
  <data key="d3">0.0</data>
  <data key="d4">0.39476617911533796</data>
  <data key="d5">0</data>
</node>
<node id="n11766">
  <data key="d0">False</data>
  <data key="d1">IRX2</data>
  <data key="d2">0</data>
  <data key="d3">0.0</data>
  <data key="d4">0.39476617911533796</data>
  <data key="d5">0</data>
</node>
<node id="n11767">
  <data key="d0">False</data>
  <data key="d1">IRX3</data>
  <data key="d2">0</data>
  <data key="d3">0.0</data>
  <data key="d4">0.39476617911533796</data>
  <data key="d5">0</data>
</node>
<node id="n11768">
  <data key="d0">False</data>
  <data key="d1">IRX4</data>
  <data key="d2">0</data>
  <data key="d3">0.0</data>
  <data key="d4">0.39476617911533796</data>
  <data key="d5">0</data>
</node>
<node id="n11769">
  <data key="d0">False</data>
  <data key="d1">IRX5</data>
  <data key="d2">0</data>
  <data key="d3">0.0</data>
  <data key="d4">0.39476617911533796</data>
  <data key="d5">0</data>
</node>
<node id="n11770">
  <data key="d0">False</data>
  <data key="d1">IRX6</data>
  <data key="d2">0</data>
  <data key="d3">0.0</data>
  <data key="d4">0.39476617911533796</data>
  <data key="d5">0</data>
</node>
<node id="n11771">
  <data key="d0">False</data>
  <data key="d1">ISCA1</data>
  <data key="d2">0</data>
  <data key="d3">0.0</data>
  <data key="d4">0.39476617911533796</data>
  <data key="d5">0</data>
</node>
<node id="n11772">
  <data key="d0">False</data>
  <data key="d1">ISCA1P1</data>
  <data key="d2">1</data>
  <data key="d3">0.3310746692102624</data>
  <data key="d4">0.39476617911533796</data>
  <data key="d5">0</data>
</node>
<node id="n11773">
  <data key="d0">False</data>
  <data key="d1">ISCA1P2</data>
  <data key="d2">0</data>
  <data key="d3">0.0</data>
  <data key="d4">0.39476617911533796</data>
  <data key="d5">0</data>
</node>
<node id="n11774">
  <data key="d0">False</data>
  <data key="d1">ISCA1P3</data>
  <data key="d2">0</data>
  <data key="d3">0.0</data>
  <data key="d4">0.39476617911533796</data>
  <data key="d5">0</data>
</node>
<node id="n11775">
  <data key="d0">False</data>
  <data key="d1">ISCA1P4</data>
  <data key="d2">0</data>
  <data key="d3">0.0</data>
  <data key="d4">0.39476617911533796</data>
  <data key="d5">0</data>
</node>
<node id="n11776">
  <data key="d0">False</data>
  <data key="d1">ISCA1P6</data>
  <data key="d2">0</data>
  <data key="d3">0.0</data>
  <data key="d4">0.39476617911533796</data>
  <data key="d5">0</data>
</node>
<node id="n11777">
  <data key="d0">False</data>
  <data key="d1">ISCA2</data>
  <data key="d2">0</data>
  <data key="d3">0.0</data>
  <data key="d4">0.39476617911533796</data>
  <data key="d5">0</data>
</node>
<node id="n11778">
  <data key="d0">False</data>
  <data key="d1">ISCA2P1</data>
  <data key="d2">0</data>
  <data key="d3">0.0</data>
  <data key="d4">0.39476617911533796</data>
  <data key="d5">0</data>
</node>
<node id="n11779">
  <data key="d0">False</data>
  <data key="d1">ISCU</data>
  <data key="d2">0</data>
  <data key="d3">0.0</data>
  <data key="d4">0.39476617911533796</data>
  <data key="d5">0</data>
</node>
<node id="n11780">
  <data key="d0">False</data>
  <data key="d1">ISCUP1</data>
  <data key="d2">0</data>
  <data key="d3">0.0</data>
  <data key="d4">0.39476617911533796</data>
  <data key="d5">0</data>
</node>
<node id="n11781">
  <data key="d0">False</data>
  <data key="d1">ISG15</data>
  <data key="d2">2</data>
  <data key="d3">0.44940476190476186</data>
  <data key="d4">0.39476617911533796</data>
  <data key="d5">0</data>
</node>
<node id="n11782">
  <data key="d0">False</data>
  <data key="d1">ISG20</data>
  <data key="d2">2</data>
  <data key="d3">0.3030359443939692</data>
  <data key="d4">0.39476617911533796</data>
  <data key="d5">0</data>
</node>
<node id="n11783">
  <data key="d0">False</data>
  <data key="d1">ISG20L2</data>
  <data key="d2">0</data>
  <data key="d3">0.0</data>
  <data key="d4">0.39476617911533796</data>
  <data key="d5">0</data>
</node>
<node id="n11784">
  <data key="d0">False</data>
  <data key="d1">ISL1</data>
  <data key="d2">0</data>
  <data key="d3">0.0</data>
  <data key="d4">0.39476617911533796</data>
  <data key="d5">0</data>
</node>
<node id="n11785">
  <data key="d0">False</data>
  <data key="d1">ISL2</data>
  <data key="d2">0</data>
  <data key="d3">0.0</data>
  <data key="d4">0.39476617911533796</data>
  <data key="d5">0</data>
</node>
<node id="n11786">
  <data key="d0">False</data>
  <data key="d1">ISLR</data>
  <data key="d2">0</data>
  <data key="d3">0.0</data>
  <data key="d4">0.39476617911533796</data>
  <data key="d5">0</data>
</node>
<node id="n11787">
  <data key="d0">False</data>
  <data key="d1">ISLR2</data>
  <data key="d2">0</data>
  <data key="d3">0.0</data>
  <data key="d4">0.39476617911533796</data>
  <data key="d5">0</data>
</node>
<node id="n11788">
  <data key="d0">False</data>
  <data key="d1">ISM1</data>
  <data key="d2">0</data>
  <data key="d3">0.0</data>
  <data key="d4">0.39476617911533796</data>
  <data key="d5">0</data>
</node>
<node id="n11789">
  <data key="d0">False</data>
  <data key="d1">ISM1-AS1</data>
  <data key="d2">0</data>
  <data key="d3">0.0</data>
  <data key="d4">0.39476617911533796</data>
  <data key="d5">0</data>
</node>
<node id="n11790">
  <data key="d0">False</data>
  <data key="d1">ISM2</data>
  <data key="d2">0</data>
  <data key="d3">0.0</data>
  <data key="d4">0.39476617911533796</data>
  <data key="d5">0</data>
</node>
<node id="n11791">
  <data key="d0">False</data>
  <data key="d1">ISOC1</data>
  <data key="d2">0</data>
  <data key="d3">0.0</data>
  <data key="d4">0.39476617911533796</data>
  <data key="d5">0</data>
</node>
<node id="n11792">
  <data key="d0">False</data>
  <data key="d1">ISOC2</data>
  <data key="d2">0</data>
  <data key="d3">0.0</data>
  <data key="d4">0.39476617911533796</data>
  <data key="d5">0</data>
</node>
<node id="n11793">
  <data key="d0">False</data>
  <data key="d1">ISPD</data>
  <data key="d2">0</data>
  <data key="d3">0.0</data>
  <data key="d4">0.39476617911533796</data>
  <data key="d5">0</data>
</node>
<node id="n11794">
  <data key="d0">False</data>
  <data key="d1">ISPD-AS1</data>
  <data key="d2">0</data>
  <data key="d3">0.0</data>
  <data key="d4">0.39476617911533796</data>
  <data key="d5">0</data>
</node>
<node id="n11795">
  <data key="d0">False</data>
  <data key="d1">IST1</data>
  <data key="d2">0</data>
  <data key="d3">0.0</data>
  <data key="d4">0.39476617911533796</data>
  <data key="d5">0</data>
</node>
<node id="n11796">
  <data key="d0">False</data>
  <data key="d1">ISX</data>
  <data key="d2">1</data>
  <data key="d3">0.85</data>
  <data key="d4">0.39476617911533796</data>
  <data key="d5">0</data>
</node>
<node id="n11797">
  <data key="d0">False</data>
  <data key="d1">ISX-AS1</data>
  <data key="d2">0</data>
  <data key="d3">0.0</data>
  <data key="d4">0.39476617911533796</data>
  <data key="d5">0</data>
</node>
<node id="n11798">
  <data key="d0">False</data>
  <data key="d1">ISY1</data>
  <data key="d2">0</data>
  <data key="d3">0.0</data>
  <data key="d4">0.39476617911533796</data>
  <data key="d5">0</data>
</node>
<node id="n11799">
  <data key="d0">False</data>
  <data key="d1">ISY1-RAB43</data>
  <data key="d2">0</data>
  <data key="d3">0.0</data>
  <data key="d4">0.39476617911533796</data>
  <data key="d5">0</data>
</node>
<node id="n11800">
  <data key="d0">False</data>
  <data key="d1">ISYNA1</data>
  <data key="d2">0</data>
  <data key="d3">0.0</data>
  <data key="d4">0.39476617911533796</data>
  <data key="d5">0</data>
</node>
<node id="n11801">
  <data key="d0">False</data>
  <data key="d1">ITCH</data>
  <data key="d2">0</data>
  <data key="d3">0.0</data>
  <data key="d4">0.39476617911533796</data>
  <data key="d5">0</data>
</node>
<node id="n11802">
  <data key="d0">False</data>
  <data key="d1">ITCH-AS1</data>
  <data key="d2">0</data>
  <data key="d3">0.0</data>
  <data key="d4">0.39476617911533796</data>
  <data key="d5">0</data>
</node>
<node id="n11803">
  <data key="d0">False</data>
  <data key="d1">ITCH-IT1</data>
  <data key="d2">0</data>
  <data key="d3">0.0</data>
  <data key="d4">0.39476617911533796</data>
  <data key="d5">0</data>
</node>
<node id="n11804">
  <data key="d0">False</data>
  <data key="d1">ITFG1</data>
  <data key="d2">0</data>
  <data key="d3">0.0</data>
  <data key="d4">0.39476617911533796</data>
  <data key="d5">0</data>
</node>
<node id="n11805">
  <data key="d0">False</data>
  <data key="d1">ITFG1-AS1</data>
  <data key="d2">0</data>
  <data key="d3">0.0</data>
  <data key="d4">0.39476617911533796</data>
  <data key="d5">0</data>
</node>
<node id="n11806">
  <data key="d0">False</data>
  <data key="d1">ITFG2</data>
  <data key="d2">0</data>
  <data key="d3">0.0</data>
  <data key="d4">0.39476617911533796</data>
  <data key="d5">0</data>
</node>
<node id="n11807">
  <data key="d0">False</data>
  <data key="d1">ITFG2-AS1</data>
  <data key="d2">0</data>
  <data key="d3">0.0</data>
  <data key="d4">0.39476617911533796</data>
  <data key="d5">0</data>
</node>
<node id="n11808">
  <data key="d0">False</data>
  <data key="d1">ITGA1</data>
  <data key="d2">0</data>
  <data key="d3">0.0</data>
  <data key="d4">0.39476617911533796</data>
  <data key="d5">0</data>
</node>
<node id="n11809">
  <data key="d0">False</data>
  <data key="d1">ITGA10</data>
  <data key="d2">0</data>
  <data key="d3">0.0</data>
  <data key="d4">0.39476617911533796</data>
  <data key="d5">0</data>
</node>
<node id="n11810">
  <data key="d0">False</data>
  <data key="d1">ITGA11</data>
  <data key="d2">8</data>
  <data key="d3">0.24653201624004564</data>
  <data key="d4">0.39476617911533796</data>
  <data key="d5">1.0</data>
</node>
<node id="n11811">
  <data key="d0">False</data>
  <data key="d1">ITGA2</data>
  <data key="d2">0</data>
  <data key="d3">0.0</data>
  <data key="d4">0.39476617911533796</data>
  <data key="d5">0</data>
</node>
<node id="n11812">
  <data key="d0">False</data>
  <data key="d1">ITGA2B</data>
  <data key="d2">0</data>
  <data key="d3">0.0</data>
  <data key="d4">0.39476617911533796</data>
  <data key="d5">0</data>
</node>
<node id="n11813">
  <data key="d0">False</data>
  <data key="d1">ITGA3</data>
  <data key="d2">0</data>
  <data key="d3">0.0</data>
  <data key="d4">0.39476617911533796</data>
  <data key="d5">0</data>
</node>
<node id="n11814">
  <data key="d0">False</data>
  <data key="d1">ITGA4</data>
  <data key="d2">0</data>
  <data key="d3">0.0</data>
  <data key="d4">0.39476617911533796</data>
  <data key="d5">0</data>
</node>
<node id="n11815">
  <data key="d0">False</data>
  <data key="d1">ITGA5</data>
  <data key="d2">0</data>
  <data key="d3">0.0</data>
  <data key="d4">0.39476617911533796</data>
  <data key="d5">0</data>
</node>
<node id="n11816">
  <data key="d0">False</data>
  <data key="d1">ITGA6</data>
  <data key="d2">1</data>
  <data key="d3">0.9285714285714286</data>
  <data key="d4">0.39476617911533796</data>
  <data key="d5">0</data>
</node>
<node id="n11817">
  <data key="d0">False</data>
  <data key="d1">ITGA6-AS1</data>
  <data key="d2">0</data>
  <data key="d3">0.0</data>
  <data key="d4">0.39476617911533796</data>
  <data key="d5">0</data>
</node>
<node id="n11818">
  <data key="d0">False</data>
  <data key="d1">ITGA7</data>
  <data key="d2">1</data>
  <data key="d3">0.5833333333333333</data>
  <data key="d4">0.39476617911533796</data>
  <data key="d5">0</data>
</node>
<node id="n11819">
  <data key="d0">False</data>
  <data key="d1">ITGA8</data>
  <data key="d2">0</data>
  <data key="d3">0.0</data>
  <data key="d4">0.39476617911533796</data>
  <data key="d5">0</data>
</node>
<node id="n11820">
  <data key="d0">False</data>
  <data key="d1">ITGA9</data>
  <data key="d2">0</data>
  <data key="d3">0.0</data>
  <data key="d4">0.39476617911533796</data>
  <data key="d5">0</data>
</node>
<node id="n11821">
  <data key="d0">False</data>
  <data key="d1">ITGA9-AS1</data>
  <data key="d2">1</data>
  <data key="d3">0.875</data>
  <data key="d4">0.39476617911533796</data>
  <data key="d5">0</data>
</node>
<node id="n11822">
  <data key="d0">False</data>
  <data key="d1">ITGAD</data>
  <data key="d2">0</data>
  <data key="d3">0.0</data>
  <data key="d4">0.39476617911533796</data>
  <data key="d5">0</data>
</node>
<node id="n11823">
  <data key="d0">False</data>
  <data key="d1">ITGAE</data>
  <data key="d2">1</data>
  <data key="d3">0.2982709174748283</data>
  <data key="d4">0.39476617911533796</data>
  <data key="d5">0</data>
</node>
<node id="n11824">
  <data key="d0">False</data>
  <data key="d1">ITGAL</data>
  <data key="d2">8</data>
  <data key="d3">0.30301545009783015</data>
  <data key="d4">0.39476617911533796</data>
  <data key="d5">1.0</data>
</node>
<node id="n11825">
  <data key="d0">False</data>
  <data key="d1">ITGAM</data>
  <data key="d2">2</data>
  <data key="d3">0.2683503767559227</data>
  <data key="d4">0.39476617911533796</data>
  <data key="d5">0</data>
</node>
<node id="n11826">
  <data key="d0">False</data>
  <data key="d1">ITGAV</data>
  <data key="d2">0</data>
  <data key="d3">0.0</data>
  <data key="d4">0.39476617911533796</data>
  <data key="d5">0</data>
</node>
<node id="n11827">
  <data key="d0">False</data>
  <data key="d1">ITGAX</data>
  <data key="d2">1</data>
  <data key="d3">0.330321637426901</data>
  <data key="d4">0.39476617911533796</data>
  <data key="d5">0</data>
</node>
<node id="n11828">
  <data key="d0">False</data>
  <data key="d1">ITGB1</data>
  <data key="d2">1</data>
  <data key="d3">0.85</data>
  <data key="d4">0.39476617911533796</data>
  <data key="d5">0</data>
</node>
<node id="n11829">
  <data key="d0">False</data>
  <data key="d1">ITGB1-DT</data>
  <data key="d2">0</data>
  <data key="d3">0.0</data>
  <data key="d4">0.39476617911533796</data>
  <data key="d5">0</data>
</node>
<node id="n11830">
  <data key="d0">False</data>
  <data key="d1">ITGB1BP1</data>
  <data key="d2">0</data>
  <data key="d3">0.0</data>
  <data key="d4">0.39476617911533796</data>
  <data key="d5">0</data>
</node>
<node id="n11831">
  <data key="d0">False</data>
  <data key="d1">ITGB1BP2</data>
  <data key="d2">0</data>
  <data key="d3">0.0</data>
  <data key="d4">0.39476617911533796</data>
  <data key="d5">0</data>
</node>
<node id="n11832">
  <data key="d0">False</data>
  <data key="d1">ITGB2</data>
  <data key="d2">2</data>
  <data key="d3">0.2536785446821613</data>
  <data key="d4">0.39476617911533796</data>
  <data key="d5">0</data>
</node>
<node id="n11833">
  <data key="d0">False</data>
  <data key="d1">ITGB2-AS1</data>
  <data key="d2">2</data>
  <data key="d3">0.3771248681562584</data>
  <data key="d4">0.39476617911533796</data>
  <data key="d5">0</data>
</node>
<node id="n11834">
  <data key="d0">False</data>
  <data key="d1">ITGB3</data>
  <data key="d2">0</data>
  <data key="d3">0.0</data>
  <data key="d4">0.39476617911533796</data>
  <data key="d5">0</data>
</node>
<node id="n11835">
  <data key="d0">False</data>
  <data key="d1">ITGB3BP</data>
  <data key="d2">0</data>
  <data key="d3">0.0</data>
  <data key="d4">0.39476617911533796</data>
  <data key="d5">0</data>
</node>
<node id="n11836">
  <data key="d0">False</data>
  <data key="d1">ITGB4</data>
  <data key="d2">0</data>
  <data key="d3">0.0</data>
  <data key="d4">0.39476617911533796</data>
  <data key="d5">0</data>
</node>
<node id="n11837">
  <data key="d0">False</data>
  <data key="d1">ITGB5</data>
  <data key="d2">0</data>
  <data key="d3">0.0</data>
  <data key="d4">0.39476617911533796</data>
  <data key="d5">0</data>
</node>
<node id="n11838">
  <data key="d0">False</data>
  <data key="d1">ITGB5-AS1</data>
  <data key="d2">0</data>
  <data key="d3">0.0</data>
  <data key="d4">0.39476617911533796</data>
  <data key="d5">0</data>
</node>
<node id="n11839">
  <data key="d0">False</data>
  <data key="d1">ITGB6</data>
  <data key="d2">0</data>
  <data key="d3">0.0</data>
  <data key="d4">0.39476617911533796</data>
  <data key="d5">0</data>
</node>
<node id="n11840">
  <data key="d0">False</data>
  <data key="d1">ITGB7</data>
  <data key="d2">2</data>
  <data key="d3">0.30329701163034517</data>
  <data key="d4">0.39476617911533796</data>
  <data key="d5">0</data>
</node>
<node id="n11841">
  <data key="d0">False</data>
  <data key="d1">ITGB8</data>
  <data key="d2">0</data>
  <data key="d3">0.0</data>
  <data key="d4">0.39476617911533796</data>
  <data key="d5">0</data>
</node>
<node id="n11842">
  <data key="d0">False</data>
  <data key="d1">ITGBL1</data>
  <data key="d2">0</data>
  <data key="d3">0.0</data>
  <data key="d4">0.39476617911533796</data>
  <data key="d5">0</data>
</node>
<node id="n11843">
  <data key="d0">False</data>
  <data key="d1">ITIH1</data>
  <data key="d2">0</data>
  <data key="d3">0.0</data>
  <data key="d4">0.39476617911533796</data>
  <data key="d5">0</data>
</node>
<node id="n11844">
  <data key="d0">False</data>
  <data key="d1">ITIH2</data>
  <data key="d2">0</data>
  <data key="d3">0.0</data>
  <data key="d4">0.39476617911533796</data>
  <data key="d5">0</data>
</node>
<node id="n11845">
  <data key="d0">False</data>
  <data key="d1">ITIH3</data>
  <data key="d2">0</data>
  <data key="d3">0.0</data>
  <data key="d4">0.39476617911533796</data>
  <data key="d5">0</data>
</node>
<node id="n11846">
  <data key="d0">False</data>
  <data key="d1">ITIH4</data>
  <data key="d2">0</data>
  <data key="d3">0.0</data>
  <data key="d4">0.39476617911533796</data>
  <data key="d5">0</data>
</node>
<node id="n11847">
  <data key="d0">False</data>
  <data key="d1">ITIH4-AS1</data>
  <data key="d2">0</data>
  <data key="d3">0.0</data>
  <data key="d4">0.39476617911533796</data>
  <data key="d5">0</data>
</node>
<node id="n11848">
  <data key="d0">False</data>
  <data key="d1">ITIH5</data>
  <data key="d2">0</data>
  <data key="d3">0.0</data>
  <data key="d4">0.39476617911533796</data>
  <data key="d5">0</data>
</node>
<node id="n11849">
  <data key="d0">False</data>
  <data key="d1">ITIH6</data>
  <data key="d2">0</data>
  <data key="d3">0.0</data>
  <data key="d4">0.39476617911533796</data>
  <data key="d5">0</data>
</node>
<node id="n11850">
  <data key="d0">False</data>
  <data key="d1">ITK</data>
  <data key="d2">6</data>
  <data key="d3">0.3456285482767195</data>
  <data key="d4">0.39476617911533796</data>
  <data key="d5">1.0</data>
</node>
<node id="n11851">
  <data key="d0">False</data>
  <data key="d1">ITLN1</data>
  <data key="d2">0</data>
  <data key="d3">0.0</data>
  <data key="d4">0.39476617911533796</data>
  <data key="d5">0</data>
</node>
<node id="n11852">
  <data key="d0">False</data>
  <data key="d1">ITLN2</data>
  <data key="d2">0</data>
  <data key="d3">0.0</data>
  <data key="d4">0.39476617911533796</data>
  <data key="d5">0</data>
</node>
<node id="n11853">
  <data key="d0">False</data>
  <data key="d1">ITM2A</data>
  <data key="d2">2</data>
  <data key="d3">0.27027149485283486</data>
  <data key="d4">0.39476617911533796</data>
  <data key="d5">0</data>
</node>
<node id="n11854">
  <data key="d0">False</data>
  <data key="d1">ITM2B</data>
  <data key="d2">0</data>
  <data key="d3">0.0</data>
  <data key="d4">0.39476617911533796</data>
  <data key="d5">0</data>
</node>
<node id="n11855">
  <data key="d0">False</data>
  <data key="d1">ITM2BP1</data>
  <data key="d2">0</data>
  <data key="d3">0.0</data>
  <data key="d4">0.39476617911533796</data>
  <data key="d5">0</data>
</node>
<node id="n11856">
  <data key="d0">False</data>
  <data key="d1">ITM2C</data>
  <data key="d2">0</data>
  <data key="d3">0.0</data>
  <data key="d4">0.39476617911533796</data>
  <data key="d5">0</data>
</node>
<node id="n11857">
  <data key="d0">False</data>
  <data key="d1">ITPA</data>
  <data key="d2">0</data>
  <data key="d3">0.0</data>
  <data key="d4">0.39476617911533796</data>
  <data key="d5">0</data>
</node>
<node id="n11858">
  <data key="d0">False</data>
  <data key="d1">ITPK1</data>
  <data key="d2">0</data>
  <data key="d3">0.0</data>
  <data key="d4">0.39476617911533796</data>
  <data key="d5">0</data>
</node>
<node id="n11859">
  <data key="d0">False</data>
  <data key="d1">ITPK1-AS1</data>
  <data key="d2">2</data>
  <data key="d3">0.4548611111111111</data>
  <data key="d4">0.39476617911533796</data>
  <data key="d5">0</data>
</node>
<node id="n11860">
  <data key="d0">False</data>
  <data key="d1">ITPKA</data>
  <data key="d2">0</data>
  <data key="d3">0.0</data>
  <data key="d4">0.39476617911533796</data>
  <data key="d5">0</data>
</node>
<node id="n11861">
  <data key="d0">False</data>
  <data key="d1">ITPKB</data>
  <data key="d2">1</data>
  <data key="d3">0.9666666666666667</data>
  <data key="d4">0.39476617911533796</data>
  <data key="d5">0</data>
</node>
<node id="n11862">
  <data key="d0">False</data>
  <data key="d1">ITPKB-AS1</data>
  <data key="d2">0</data>
  <data key="d3">0.0</data>
  <data key="d4">0.39476617911533796</data>
  <data key="d5">0</data>
</node>
<node id="n11863">
  <data key="d0">False</data>
  <data key="d1">ITPKB-IT1</data>
  <data key="d2">0</data>
  <data key="d3">0.0</data>
  <data key="d4">0.39476617911533796</data>
  <data key="d5">0</data>
</node>
<node id="n11864">
  <data key="d0">False</data>
  <data key="d1">ITPKC</data>
  <data key="d2">0</data>
  <data key="d3">0.0</data>
  <data key="d4">0.39476617911533796</data>
  <data key="d5">0</data>
</node>
<node id="n11865">
  <data key="d0">False</data>
  <data key="d1">ITPR1</data>
  <data key="d2">0</data>
  <data key="d3">0.0</data>
  <data key="d4">0.39476617911533796</data>
  <data key="d5">0</data>
</node>
<node id="n11866">
  <data key="d0">False</data>
  <data key="d1">ITPR1-DT</data>
  <data key="d2">0</data>
  <data key="d3">0.0</data>
  <data key="d4">0.39476617911533796</data>
  <data key="d5">0</data>
</node>
<node id="n11867">
  <data key="d0">False</data>
  <data key="d1">ITPR2</data>
  <data key="d2">0</data>
  <data key="d3">0.0</data>
  <data key="d4">0.39476617911533796</data>
  <data key="d5">0</data>
</node>
<node id="n11868">
  <data key="d0">False</data>
  <data key="d1">ITPR3</data>
  <data key="d2">0</data>
  <data key="d3">0.0</data>
  <data key="d4">0.39476617911533796</data>
  <data key="d5">0</data>
</node>
<node id="n11869">
  <data key="d0">False</data>
  <data key="d1">ITPRID1</data>
  <data key="d2">0</data>
  <data key="d3">0.0</data>
  <data key="d4">0.39476617911533796</data>
  <data key="d5">0</data>
</node>
<node id="n11870">
  <data key="d0">False</data>
  <data key="d1">ITPRID2</data>
  <data key="d2">0</data>
  <data key="d3">0.0</data>
  <data key="d4">0.39476617911533796</data>
  <data key="d5">0</data>
</node>
<node id="n11871">
  <data key="d0">False</data>
  <data key="d1">ITPRIP</data>
  <data key="d2">0</data>
  <data key="d3">0.0</data>
  <data key="d4">0.39476617911533796</data>
  <data key="d5">0</data>
</node>
<node id="n11872">
  <data key="d0">False</data>
  <data key="d1">ITPRIPL1</data>
  <data key="d2">0</data>
  <data key="d3">0.0</data>
  <data key="d4">0.39476617911533796</data>
  <data key="d5">0</data>
</node>
<node id="n11873">
  <data key="d0">False</data>
  <data key="d1">ITPRIPL2</data>
  <data key="d2">0</data>
  <data key="d3">0.0</data>
  <data key="d4">0.39476617911533796</data>
  <data key="d5">0</data>
</node>
<node id="n11874">
  <data key="d0">False</data>
  <data key="d1">ITSN1</data>
  <data key="d2">0</data>
  <data key="d3">0.0</data>
  <data key="d4">0.39476617911533796</data>
  <data key="d5">0</data>
</node>
<node id="n11875">
  <data key="d0">False</data>
  <data key="d1">ITSN2</data>
  <data key="d2">0</data>
  <data key="d3">0.0</data>
  <data key="d4">0.39476617911533796</data>
  <data key="d5">0</data>
</node>
<node id="n11876">
  <data key="d0">False</data>
  <data key="d1">IVD</data>
  <data key="d2">0</data>
  <data key="d3">0.0</data>
  <data key="d4">0.39476617911533796</data>
  <data key="d5">0</data>
</node>
<node id="n11877">
  <data key="d0">False</data>
  <data key="d1">IVL</data>
  <data key="d2">0</data>
  <data key="d3">0.0</data>
  <data key="d4">0.39476617911533796</data>
  <data key="d5">0</data>
</node>
<node id="n11878">
  <data key="d0">False</data>
  <data key="d1">IVNS1ABP</data>
  <data key="d2">1</data>
  <data key="d3">0.7037037037037037</data>
  <data key="d4">0.39476617911533796</data>
  <data key="d5">0</data>
</node>
<node id="n11879">
  <data key="d0">False</data>
  <data key="d1">IWS1</data>
  <data key="d2">0</data>
  <data key="d3">0.0</data>
  <data key="d4">0.39476617911533796</data>
  <data key="d5">0</data>
</node>
<node id="n11880">
  <data key="d0">False</data>
  <data key="d1">IYD</data>
  <data key="d2">0</data>
  <data key="d3">0.0</data>
  <data key="d4">0.39476617911533796</data>
  <data key="d5">0</data>
</node>
<node id="n11881">
  <data key="d0">False</data>
  <data key="d1">IZUMO1</data>
  <data key="d2">0</data>
  <data key="d3">0.0</data>
  <data key="d4">0.39476617911533796</data>
  <data key="d5">0</data>
</node>
<node id="n11882">
  <data key="d0">False</data>
  <data key="d1">IZUMO1R</data>
  <data key="d2">0</data>
  <data key="d3">0.0</data>
  <data key="d4">0.39476617911533796</data>
  <data key="d5">0</data>
</node>
<node id="n11883">
  <data key="d0">False</data>
  <data key="d1">IZUMO2</data>
  <data key="d2">0</data>
  <data key="d3">0.0</data>
  <data key="d4">0.39476617911533796</data>
  <data key="d5">0</data>
</node>
<node id="n11884">
  <data key="d0">False</data>
  <data key="d1">IZUMO3</data>
  <data key="d2">0</data>
  <data key="d3">0.0</data>
  <data key="d4">0.39476617911533796</data>
  <data key="d5">0</data>
</node>
<node id="n11885">
  <data key="d0">False</data>
  <data key="d1">IZUMO4</data>
  <data key="d2">1</data>
  <data key="d3">1.0</data>
  <data key="d4">0.39476617911533796</data>
  <data key="d5">0</data>
</node>
<node id="n11886">
  <data key="d0">False</data>
  <data key="d1">JADE1</data>
  <data key="d2">0</data>
  <data key="d3">0.0</data>
  <data key="d4">0.39476617911533796</data>
  <data key="d5">0</data>
</node>
<node id="n11887">
  <data key="d0">False</data>
  <data key="d1">JADE2</data>
  <data key="d2">0</data>
  <data key="d3">0.0</data>
  <data key="d4">0.39476617911533796</data>
  <data key="d5">0</data>
</node>
<node id="n11888">
  <data key="d0">False</data>
  <data key="d1">JADE3</data>
  <data key="d2">0</data>
  <data key="d3">0.0</data>
  <data key="d4">0.39476617911533796</data>
  <data key="d5">0</data>
</node>
<node id="n11889">
  <data key="d0">False</data>
  <data key="d1">JADRR</data>
  <data key="d2">0</data>
  <data key="d3">0.0</data>
  <data key="d4">0.39476617911533796</data>
  <data key="d5">0</data>
</node>
<node id="n11890">
  <data key="d0">False</data>
  <data key="d1">JAG1</data>
  <data key="d2">2</data>
  <data key="d3">0.48225108225108226</data>
  <data key="d4">0.39476617911533796</data>
  <data key="d5">0</data>
</node>
<node id="n11891">
  <data key="d0">False</data>
  <data key="d1">JAG2</data>
  <data key="d2">0</data>
  <data key="d3">0.0</data>
  <data key="d4">0.39476617911533796</data>
  <data key="d5">0</data>
</node>
<node id="n11892">
  <data key="d0">False</data>
  <data key="d1">JAGN1</data>
  <data key="d2">0</data>
  <data key="d3">0.0</data>
  <data key="d4">0.39476617911533796</data>
  <data key="d5">0</data>
</node>
<node id="n11893">
  <data key="d0">False</data>
  <data key="d1">JAK1</data>
  <data key="d2">0</data>
  <data key="d3">0.0</data>
  <data key="d4">0.39476617911533796</data>
  <data key="d5">0</data>
</node>
<node id="n11894">
  <data key="d0">False</data>
  <data key="d1">JAK2</data>
  <data key="d2">1</data>
  <data key="d3">0.34625587889476783</data>
  <data key="d4">0.39476617911533796</data>
  <data key="d5">0</data>
</node>
<node id="n11895">
  <data key="d0">False</data>
  <data key="d1">JAK3</data>
  <data key="d2">5</data>
  <data key="d3">0.3224989820197058</data>
  <data key="d4">0.39476617911533796</data>
  <data key="d5">1.0</data>
</node>
<node id="n11896">
  <data key="d0">False</data>
  <data key="d1">JAKMIP1</data>
  <data key="d2">0</data>
  <data key="d3">0.0</data>
  <data key="d4">0.39476617911533796</data>
  <data key="d5">0</data>
</node>
<node id="n11897">
  <data key="d0">False</data>
  <data key="d1">JAKMIP2</data>
  <data key="d2">0</data>
  <data key="d3">0.0</data>
  <data key="d4">0.39476617911533796</data>
  <data key="d5">0</data>
</node>
<node id="n11898">
  <data key="d0">False</data>
  <data key="d1">JAKMIP2-AS1</data>
  <data key="d2">0</data>
  <data key="d3">0.0</data>
  <data key="d4">0.39476617911533796</data>
  <data key="d5">0</data>
</node>
<node id="n11899">
  <data key="d0">False</data>
  <data key="d1">JAKMIP3</data>
  <data key="d2">0</data>
  <data key="d3">0.0</data>
  <data key="d4">0.39476617911533796</data>
  <data key="d5">0</data>
</node>
<node id="n11900">
  <data key="d0">False</data>
  <data key="d1">JAM2</data>
  <data key="d2">3</data>
  <data key="d3">0.20426949019972296</data>
  <data key="d4">0.39476617911533796</data>
  <data key="d5">0.3333333333333333</data>
</node>
<node id="n11901">
  <data key="d0">False</data>
  <data key="d1">JAM3</data>
  <data key="d2">8</data>
  <data key="d3">0.16279040250442475</data>
  <data key="d4">0.39476617911533796</data>
  <data key="d5">1.0</data>
</node>
<node id="n11902">
  <data key="d0">False</data>
  <data key="d1">JAML</data>
  <data key="d2">6</data>
  <data key="d3">0.291241952491952</data>
  <data key="d4">0.39476617911533796</data>
  <data key="d5">1.0</data>
</node>
<node id="n11903">
  <data key="d0">False</data>
  <data key="d1">JARID2</data>
  <data key="d2">0</data>
  <data key="d3">0.0</data>
  <data key="d4">0.39476617911533796</data>
  <data key="d5">0</data>
</node>
<node id="n11904">
  <data key="d0">False</data>
  <data key="d1">JARID2-AS1</data>
  <data key="d2">0</data>
  <data key="d3">0.0</data>
  <data key="d4">0.39476617911533796</data>
  <data key="d5">0</data>
</node>
<node id="n11905">
  <data key="d0">False</data>
  <data key="d1">JAZF1</data>
  <data key="d2">0</data>
  <data key="d3">0.0</data>
  <data key="d4">0.39476617911533796</data>
  <data key="d5">0</data>
</node>
<node id="n11906">
  <data key="d0">False</data>
  <data key="d1">JAZF1-AS1</data>
  <data key="d2">0</data>
  <data key="d3">0.0</data>
  <data key="d4">0.39476617911533796</data>
  <data key="d5">0</data>
</node>
<node id="n11907">
  <data key="d0">False</data>
  <data key="d1">JCAD</data>
  <data key="d2">0</data>
  <data key="d3">0.0</data>
  <data key="d4">0.39476617911533796</data>
  <data key="d5">0</data>
</node>
<node id="n11908">
  <data key="d0">False</data>
  <data key="d1">JCHAIN</data>
  <data key="d2">1</data>
  <data key="d3">0.49512987012987014</data>
  <data key="d4">0.39476617911533796</data>
  <data key="d5">0</data>
</node>
<node id="n11909">
  <data key="d0">False</data>
  <data key="d1">JCHAINP1</data>
  <data key="d2">0</data>
  <data key="d3">0.0</data>
  <data key="d4">0.39476617911533796</data>
  <data key="d5">0</data>
</node>
<node id="n11910">
  <data key="d0">False</data>
  <data key="d1">JDP2</data>
  <data key="d2">1</data>
  <data key="d3">0.75</data>
  <data key="d4">0.39476617911533796</data>
  <data key="d5">0</data>
</node>
<node id="n11911">
  <data key="d0">False</data>
  <data key="d1">JHY</data>
  <data key="d2">0</data>
  <data key="d3">0.0</data>
  <data key="d4">0.39476617911533796</data>
  <data key="d5">0</data>
</node>
<node id="n11912">
  <data key="d0">False</data>
  <data key="d1">JKAMP</data>
  <data key="d2">1</data>
  <data key="d3">0.9</data>
  <data key="d4">0.39476617911533796</data>
  <data key="d5">0</data>
</node>
<node id="n11913">
  <data key="d0">False</data>
  <data key="d1">JKAMPP1</data>
  <data key="d2">0</data>
  <data key="d3">0.0</data>
  <data key="d4">0.39476617911533796</data>
  <data key="d5">0</data>
</node>
<node id="n11914">
  <data key="d0">False</data>
  <data key="d1">JMJD1C</data>
  <data key="d2">0</data>
  <data key="d3">0.0</data>
  <data key="d4">0.39476617911533796</data>
  <data key="d5">0</data>
</node>
<node id="n11915">
  <data key="d0">False</data>
  <data key="d1">JMJD1C-AS1</data>
  <data key="d2">0</data>
  <data key="d3">0.0</data>
  <data key="d4">0.39476617911533796</data>
  <data key="d5">0</data>
</node>
<node id="n11916">
  <data key="d0">False</data>
  <data key="d1">JMJD4</data>
  <data key="d2">0</data>
  <data key="d3">0.0</data>
  <data key="d4">0.39476617911533796</data>
  <data key="d5">0</data>
</node>
<node id="n11917">
  <data key="d0">False</data>
  <data key="d1">JMJD6</data>
  <data key="d2">0</data>
  <data key="d3">0.0</data>
  <data key="d4">0.39476617911533796</data>
  <data key="d5">0</data>
</node>
<node id="n11918">
  <data key="d0">False</data>
  <data key="d1">JMJD7</data>
  <data key="d2">1</data>
  <data key="d3">0.8333333333333333</data>
  <data key="d4">0.39476617911533796</data>
  <data key="d5">0</data>
</node>
<node id="n11919">
  <data key="d0">False</data>
  <data key="d1">JMJD7-PLA2G4B</data>
  <data key="d2">3</data>
  <data key="d3">0.20177241059594</data>
  <data key="d4">0.39476617911533796</data>
  <data key="d5">0.0</data>
</node>
<node id="n11920">
  <data key="d0">False</data>
  <data key="d1">JMJD8</data>
  <data key="d2">2</data>
  <data key="d3">0.29896960678210677</data>
  <data key="d4">0.39476617911533796</data>
  <data key="d5">0</data>
</node>
<node id="n11921">
  <data key="d0">False</data>
  <data key="d1">JMY</data>
  <data key="d2">0</data>
  <data key="d3">0.0</data>
  <data key="d4">0.39476617911533796</data>
  <data key="d5">0</data>
</node>
<node id="n11922">
  <data key="d0">False</data>
  <data key="d1">JOSD1</data>
  <data key="d2">0</data>
  <data key="d3">0.0</data>
  <data key="d4">0.39476617911533796</data>
  <data key="d5">0</data>
</node>
<node id="n11923">
  <data key="d0">False</data>
  <data key="d1">JOSD2</data>
  <data key="d2">0</data>
  <data key="d3">0.0</data>
  <data key="d4">0.39476617911533796</data>
  <data key="d5">0</data>
</node>
<node id="n11924">
  <data key="d0">False</data>
  <data key="d1">JPH1</data>
  <data key="d2">0</data>
  <data key="d3">0.0</data>
  <data key="d4">0.39476617911533796</data>
  <data key="d5">0</data>
</node>
<node id="n11925">
  <data key="d0">False</data>
  <data key="d1">JPH2</data>
  <data key="d2">0</data>
  <data key="d3">0.0</data>
  <data key="d4">0.39476617911533796</data>
  <data key="d5">0</data>
</node>
<node id="n11926">
  <data key="d0">False</data>
  <data key="d1">JPH3</data>
  <data key="d2">0</data>
  <data key="d3">0.0</data>
  <data key="d4">0.39476617911533796</data>
  <data key="d5">0</data>
</node>
<node id="n11927">
  <data key="d0">False</data>
  <data key="d1">JPH4</data>
  <data key="d2">0</data>
  <data key="d3">0.0</data>
  <data key="d4">0.39476617911533796</data>
  <data key="d5">0</data>
</node>
<node id="n11928">
  <data key="d0">False</data>
  <data key="d1">JPT1</data>
  <data key="d2">0</data>
  <data key="d3">0.0</data>
  <data key="d4">0.39476617911533796</data>
  <data key="d5">0</data>
</node>
<node id="n11929">
  <data key="d0">False</data>
  <data key="d1">JPT2</data>
  <data key="d2">0</data>
  <data key="d3">0.0</data>
  <data key="d4">0.39476617911533796</data>
  <data key="d5">0</data>
</node>
<node id="n11930">
  <data key="d0">False</data>
  <data key="d1">JPX</data>
  <data key="d2">0</data>
  <data key="d3">0.0</data>
  <data key="d4">0.39476617911533796</data>
  <data key="d5">0</data>
</node>
<node id="n11931">
  <data key="d0">False</data>
  <data key="d1">JRK</data>
  <data key="d2">0</data>
  <data key="d3">0.0</data>
  <data key="d4">0.39476617911533796</data>
  <data key="d5">0</data>
</node>
<node id="n11932">
  <data key="d0">False</data>
  <data key="d1">JRKL</data>
  <data key="d2">1</data>
  <data key="d3">0.8522727272727273</data>
  <data key="d4">0.39476617911533796</data>
  <data key="d5">0</data>
</node>
<node id="n11933">
  <data key="d0">False</data>
  <data key="d1">JRKL-AS1</data>
  <data key="d2">0</data>
  <data key="d3">0.0</data>
  <data key="d4">0.39476617911533796</data>
  <data key="d5">0</data>
</node>
<node id="n11934">
  <data key="d0">False</data>
  <data key="d1">JSRP1</data>
  <data key="d2">0</data>
  <data key="d3">0.0</data>
  <data key="d4">0.39476617911533796</data>
  <data key="d5">0</data>
</node>
<node id="n11935">
  <data key="d0">False</data>
  <data key="d1">JTB</data>
  <data key="d2">0</data>
  <data key="d3">0.0</data>
  <data key="d4">0.39476617911533796</data>
  <data key="d5">0</data>
</node>
<node id="n11936">
  <data key="d0">False</data>
  <data key="d1">JTBP1</data>
  <data key="d2">0</data>
  <data key="d3">0.0</data>
  <data key="d4">0.39476617911533796</data>
  <data key="d5">0</data>
</node>
<node id="n11937">
  <data key="d0">False</data>
  <data key="d1">JUN</data>
  <data key="d2">2</data>
  <data key="d3">0.4375</data>
  <data key="d4">0.39476617911533796</data>
  <data key="d5">0</data>
</node>
<node id="n11938">
  <data key="d0">False</data>
  <data key="d1">JUNB</data>
  <data key="d2">0</data>
  <data key="d3">0.0</data>
  <data key="d4">0.39476617911533796</data>
  <data key="d5">0</data>
</node>
<node id="n11939">
  <data key="d0">False</data>
  <data key="d1">JUND</data>
  <data key="d2">1</data>
  <data key="d3">1.0</data>
  <data key="d4">0.39476617911533796</data>
  <data key="d5">0</data>
</node>
<node id="n11940">
  <data key="d0">False</data>
  <data key="d1">JUP</data>
  <data key="d2">1</data>
  <data key="d3">1.0</data>
  <data key="d4">0.39476617911533796</data>
  <data key="d5">0</data>
</node>
<node id="n11941">
  <data key="d0">False</data>
  <data key="d1">KAAG1</data>
  <data key="d2">0</data>
  <data key="d3">0.0</data>
  <data key="d4">0.39476617911533796</data>
  <data key="d5">0</data>
</node>
<node id="n11942">
  <data key="d0">False</data>
  <data key="d1">KALRN</data>
  <data key="d2">0</data>
  <data key="d3">0.0</data>
  <data key="d4">0.39476617911533796</data>
  <data key="d5">0</data>
</node>
<node id="n11943">
  <data key="d0">False</data>
  <data key="d1">KANK1</data>
  <data key="d2">0</data>
  <data key="d3">0.0</data>
  <data key="d4">0.39476617911533796</data>
  <data key="d5">0</data>
</node>
<node id="n11944">
  <data key="d0">False</data>
  <data key="d1">KANK1P1</data>
  <data key="d2">0</data>
  <data key="d3">0.0</data>
  <data key="d4">0.39476617911533796</data>
  <data key="d5">0</data>
</node>
<node id="n11945">
  <data key="d0">False</data>
  <data key="d1">KANK2</data>
  <data key="d2">0</data>
  <data key="d3">0.0</data>
  <data key="d4">0.39476617911533796</data>
  <data key="d5">0</data>
</node>
<node id="n11946">
  <data key="d0">False</data>
  <data key="d1">KANK3</data>
  <data key="d2">1</data>
  <data key="d3">0.3849087010071853</data>
  <data key="d4">0.39476617911533796</data>
  <data key="d5">0</data>
</node>
<node id="n11947">
  <data key="d0">False</data>
  <data key="d1">KANK4</data>
  <data key="d2">2</data>
  <data key="d3">0.3905582922824302</data>
  <data key="d4">0.39476617911533796</data>
  <data key="d5">0</data>
</node>
<node id="n11948">
  <data key="d0">False</data>
  <data key="d1">KANSL1</data>
  <data key="d2">0</data>
  <data key="d3">0.0</data>
  <data key="d4">0.39476617911533796</data>
  <data key="d5">0</data>
</node>
<node id="n11949">
  <data key="d0">False</data>
  <data key="d1">KANSL1-AS1</data>
  <data key="d2">0</data>
  <data key="d3">0.0</data>
  <data key="d4">0.39476617911533796</data>
  <data key="d5">0</data>
</node>
<node id="n11950">
  <data key="d0">False</data>
  <data key="d1">KANSL1L</data>
  <data key="d2">0</data>
  <data key="d3">0.0</data>
  <data key="d4">0.39476617911533796</data>
  <data key="d5">0</data>
</node>
<node id="n11951">
  <data key="d0">False</data>
  <data key="d1">KANSL2</data>
  <data key="d2">0</data>
  <data key="d3">0.0</data>
  <data key="d4">0.39476617911533796</data>
  <data key="d5">0</data>
</node>
<node id="n11952">
  <data key="d0">False</data>
  <data key="d1">KANSL3</data>
  <data key="d2">0</data>
  <data key="d3">0.0</data>
  <data key="d4">0.39476617911533796</data>
  <data key="d5">0</data>
</node>
<node id="n11953">
  <data key="d0">False</data>
  <data key="d1">KANTR</data>
  <data key="d2">0</data>
  <data key="d3">0.0</data>
  <data key="d4">0.39476617911533796</data>
  <data key="d5">0</data>
</node>
<node id="n11954">
  <data key="d0">False</data>
  <data key="d1">KARS</data>
  <data key="d2">0</data>
  <data key="d3">0.0</data>
  <data key="d4">0.39476617911533796</data>
  <data key="d5">0</data>
</node>
<node id="n11955">
  <data key="d0">False</data>
  <data key="d1">KARSP1</data>
  <data key="d2">0</data>
  <data key="d3">0.0</data>
  <data key="d4">0.39476617911533796</data>
  <data key="d5">0</data>
</node>
<node id="n11956">
  <data key="d0">False</data>
  <data key="d1">KARSP2</data>
  <data key="d2">0</data>
  <data key="d3">0.0</data>
  <data key="d4">0.39476617911533796</data>
  <data key="d5">0</data>
</node>
<node id="n11957">
  <data key="d0">False</data>
  <data key="d1">KARSP3</data>
  <data key="d2">0</data>
  <data key="d3">0.0</data>
  <data key="d4">0.39476617911533796</data>
  <data key="d5">0</data>
</node>
<node id="n11958">
  <data key="d0">False</data>
  <data key="d1">KAT14</data>
  <data key="d2">0</data>
  <data key="d3">0.0</data>
  <data key="d4">0.39476617911533796</data>
  <data key="d5">0</data>
</node>
<node id="n11959">
  <data key="d0">False</data>
  <data key="d1">KAT2A</data>
  <data key="d2">0</data>
  <data key="d3">0.0</data>
  <data key="d4">0.39476617911533796</data>
  <data key="d5">0</data>
</node>
<node id="n11960">
  <data key="d0">False</data>
  <data key="d1">KAT2B</data>
  <data key="d2">0</data>
  <data key="d3">0.0</data>
  <data key="d4">0.39476617911533796</data>
  <data key="d5">0</data>
</node>
<node id="n11961">
  <data key="d0">False</data>
  <data key="d1">KAT5</data>
  <data key="d2">0</data>
  <data key="d3">0.0</data>
  <data key="d4">0.39476617911533796</data>
  <data key="d5">0</data>
</node>
<node id="n11962">
  <data key="d0">False</data>
  <data key="d1">KAT6A</data>
  <data key="d2">0</data>
  <data key="d3">0.0</data>
  <data key="d4">0.39476617911533796</data>
  <data key="d5">0</data>
</node>
<node id="n11963">
  <data key="d0">False</data>
  <data key="d1">KAT6B</data>
  <data key="d2">0</data>
  <data key="d3">0.0</data>
  <data key="d4">0.39476617911533796</data>
  <data key="d5">0</data>
</node>
<node id="n11964">
  <data key="d0">False</data>
  <data key="d1">KAT7</data>
  <data key="d2">0</data>
  <data key="d3">0.0</data>
  <data key="d4">0.39476617911533796</data>
  <data key="d5">0</data>
</node>
<node id="n11965">
  <data key="d0">False</data>
  <data key="d1">KAT8</data>
  <data key="d2">0</data>
  <data key="d3">0.0</data>
  <data key="d4">0.39476617911533796</data>
  <data key="d5">0</data>
</node>
<node id="n11966">
  <data key="d0">False</data>
  <data key="d1">KATNA1</data>
  <data key="d2">0</data>
  <data key="d3">0.0</data>
  <data key="d4">0.39476617911533796</data>
  <data key="d5">0</data>
</node>
<node id="n11967">
  <data key="d0">False</data>
  <data key="d1">KATNAL1</data>
  <data key="d2">0</data>
  <data key="d3">0.0</data>
  <data key="d4">0.39476617911533796</data>
  <data key="d5">0</data>
</node>
<node id="n11968">
  <data key="d0">False</data>
  <data key="d1">KATNAL2</data>
  <data key="d2">2</data>
  <data key="d3">0.5</data>
  <data key="d4">0.39476617911533796</data>
  <data key="d5">0</data>
</node>
<node id="n11969">
  <data key="d0">False</data>
  <data key="d1">KATNB1</data>
  <data key="d2">0</data>
  <data key="d3">0.0</data>
  <data key="d4">0.39476617911533796</data>
  <data key="d5">0</data>
</node>
<node id="n11970">
  <data key="d0">False</data>
  <data key="d1">KATNBL1</data>
  <data key="d2">0</data>
  <data key="d3">0.0</data>
  <data key="d4">0.39476617911533796</data>
  <data key="d5">0</data>
</node>
<node id="n11971">
  <data key="d0">False</data>
  <data key="d1">KATNBL1P1</data>
  <data key="d2">0</data>
  <data key="d3">0.0</data>
  <data key="d4">0.39476617911533796</data>
  <data key="d5">0</data>
</node>
<node id="n11972">
  <data key="d0">False</data>
  <data key="d1">KATNBL1P2</data>
  <data key="d2">0</data>
  <data key="d3">0.0</data>
  <data key="d4">0.39476617911533796</data>
  <data key="d5">0</data>
</node>
<node id="n11973">
  <data key="d0">False</data>
  <data key="d1">KATNBL1P3</data>
  <data key="d2">0</data>
  <data key="d3">0.0</data>
  <data key="d4">0.39476617911533796</data>
  <data key="d5">0</data>
</node>
<node id="n11974">
  <data key="d0">False</data>
  <data key="d1">KATNBL1P4</data>
  <data key="d2">0</data>
  <data key="d3">0.0</data>
  <data key="d4">0.39476617911533796</data>
  <data key="d5">0</data>
</node>
<node id="n11975">
  <data key="d0">False</data>
  <data key="d1">KATNBL1P5</data>
  <data key="d2">0</data>
  <data key="d3">0.0</data>
  <data key="d4">0.39476617911533796</data>
  <data key="d5">0</data>
</node>
<node id="n11976">
  <data key="d0">False</data>
  <data key="d1">KATNBL1P6</data>
  <data key="d2">1</data>
  <data key="d3">0.96875</data>
  <data key="d4">0.39476617911533796</data>
  <data key="d5">0</data>
</node>
<node id="n11977">
  <data key="d0">False</data>
  <data key="d1">KAZALD1</data>
  <data key="d2">0</data>
  <data key="d3">0.0</data>
  <data key="d4">0.39476617911533796</data>
  <data key="d5">0</data>
</node>
<node id="n11978">
  <data key="d0">False</data>
  <data key="d1">KAZN</data>
  <data key="d2">0</data>
  <data key="d3">0.0</data>
  <data key="d4">0.39476617911533796</data>
  <data key="d5">0</data>
</node>
<node id="n11979">
  <data key="d0">False</data>
  <data key="d1">KAZN-AS1</data>
  <data key="d2">0</data>
  <data key="d3">0.0</data>
  <data key="d4">0.39476617911533796</data>
  <data key="d5">0</data>
</node>
<node id="n11980">
  <data key="d0">False</data>
  <data key="d1">KBTBD11</data>
  <data key="d2">0</data>
  <data key="d3">0.0</data>
  <data key="d4">0.39476617911533796</data>
  <data key="d5">0</data>
</node>
<node id="n11981">
  <data key="d0">False</data>
  <data key="d1">KBTBD11-OT1</data>
  <data key="d2">0</data>
  <data key="d3">0.0</data>
  <data key="d4">0.39476617911533796</data>
  <data key="d5">0</data>
</node>
<node id="n11982">
  <data key="d0">False</data>
  <data key="d1">KBTBD12</data>
  <data key="d2">0</data>
  <data key="d3">0.0</data>
  <data key="d4">0.39476617911533796</data>
  <data key="d5">0</data>
</node>
<node id="n11983">
  <data key="d0">False</data>
  <data key="d1">KBTBD13</data>
  <data key="d2">0</data>
  <data key="d3">0.0</data>
  <data key="d4">0.39476617911533796</data>
  <data key="d5">0</data>
</node>
<node id="n11984">
  <data key="d0">False</data>
  <data key="d1">KBTBD2</data>
  <data key="d2">0</data>
  <data key="d3">0.0</data>
  <data key="d4">0.39476617911533796</data>
  <data key="d5">0</data>
</node>
<node id="n11985">
  <data key="d0">False</data>
  <data key="d1">KBTBD3</data>
  <data key="d2">0</data>
  <data key="d3">0.0</data>
  <data key="d4">0.39476617911533796</data>
  <data key="d5">0</data>
</node>
<node id="n11986">
  <data key="d0">False</data>
  <data key="d1">KBTBD4</data>
  <data key="d2">1</data>
  <data key="d3">0.8018518518518518</data>
  <data key="d4">0.39476617911533796</data>
  <data key="d5">0</data>
</node>
<node id="n11987">
  <data key="d0">False</data>
  <data key="d1">KBTBD6</data>
  <data key="d2">0</data>
  <data key="d3">0.0</data>
  <data key="d4">0.39476617911533796</data>
  <data key="d5">0</data>
</node>
<node id="n11988">
  <data key="d0">False</data>
  <data key="d1">KBTBD7</data>
  <data key="d2">0</data>
  <data key="d3">0.0</data>
  <data key="d4">0.39476617911533796</data>
  <data key="d5">0</data>
</node>
<node id="n11989">
  <data key="d0">False</data>
  <data key="d1">KBTBD8</data>
  <data key="d2">3</data>
  <data key="d3">0.21134439068112565</data>
  <data key="d4">0.39476617911533796</data>
  <data key="d5">0.6666666666666666</data>
</node>
<node id="n11990">
  <data key="d0">False</data>
  <data key="d1">KCMF1</data>
  <data key="d2">0</data>
  <data key="d3">0.0</data>
  <data key="d4">0.39476617911533796</data>
  <data key="d5">0</data>
</node>
<node id="n11991">
  <data key="d0">False</data>
  <data key="d1">KCNA1</data>
  <data key="d2">0</data>
  <data key="d3">0.0</data>
  <data key="d4">0.39476617911533796</data>
  <data key="d5">0</data>
</node>
<node id="n11992">
  <data key="d0">False</data>
  <data key="d1">KCNA10</data>
  <data key="d2">0</data>
  <data key="d3">0.0</data>
  <data key="d4">0.39476617911533796</data>
  <data key="d5">0</data>
</node>
<node id="n11993">
  <data key="d0">False</data>
  <data key="d1">KCNA2</data>
  <data key="d2">0</data>
  <data key="d3">0.0</data>
  <data key="d4">0.39476617911533796</data>
  <data key="d5">0</data>
</node>
<node id="n11994">
  <data key="d0">False</data>
  <data key="d1">KCNA3</data>
  <data key="d2">3</data>
  <data key="d3">0.24619709373807752</data>
  <data key="d4">0.39476617911533796</data>
  <data key="d5">1.0</data>
</node>
<node id="n11995">
  <data key="d0">False</data>
  <data key="d1">KCNA4</data>
  <data key="d2">0</data>
  <data key="d3">0.0</data>
  <data key="d4">0.39476617911533796</data>
  <data key="d5">0</data>
</node>
<node id="n11996">
  <data key="d0">False</data>
  <data key="d1">KCNA5</data>
  <data key="d2">0</data>
  <data key="d3">0.0</data>
  <data key="d4">0.39476617911533796</data>
  <data key="d5">0</data>
</node>
<node id="n11997">
  <data key="d0">False</data>
  <data key="d1">KCNA6</data>
  <data key="d2">0</data>
  <data key="d3">0.0</data>
  <data key="d4">0.39476617911533796</data>
  <data key="d5">0</data>
</node>
<node id="n11998">
  <data key="d0">False</data>
  <data key="d1">KCNA7</data>
  <data key="d2">0</data>
  <data key="d3">0.0</data>
  <data key="d4">0.39476617911533796</data>
  <data key="d5">0</data>
</node>
<node id="n11999">
  <data key="d0">False</data>
  <data key="d1">KCNAB1</data>
  <data key="d2">0</data>
  <data key="d3">0.0</data>
  <data key="d4">0.39476617911533796</data>
  <data key="d5">0</data>
</node>
<node id="n12000">
  <data key="d0">False</data>
  <data key="d1">KCNAB1-AS1</data>
  <data key="d2">0</data>
  <data key="d3">0.0</data>
  <data key="d4">0.39476617911533796</data>
  <data key="d5">0</data>
</node>
<node id="n12001">
  <data key="d0">False</data>
  <data key="d1">KCNAB1-AS2</data>
  <data key="d2">0</data>
  <data key="d3">0.0</data>
  <data key="d4">0.39476617911533796</data>
  <data key="d5">0</data>
</node>
<node id="n12002">
  <data key="d0">False</data>
  <data key="d1">KCNAB2</data>
  <data key="d2">4</data>
  <data key="d3">0.27274808524808514</data>
  <data key="d4">0.39476617911533796</data>
  <data key="d5">1.0</data>
</node>
<node id="n12003">
  <data key="d0">False</data>
  <data key="d1">KCNAB3</data>
  <data key="d2">0</data>
  <data key="d3">0.0</data>
  <data key="d4">0.39476617911533796</data>
  <data key="d5">0</data>
</node>
<node id="n12004">
  <data key="d0">False</data>
  <data key="d1">KCNB1</data>
  <data key="d2">0</data>
  <data key="d3">0.0</data>
  <data key="d4">0.39476617911533796</data>
  <data key="d5">0</data>
</node>
<node id="n12005">
  <data key="d0">False</data>
  <data key="d1">KCNB2</data>
  <data key="d2">0</data>
  <data key="d3">0.0</data>
  <data key="d4">0.39476617911533796</data>
  <data key="d5">0</data>
</node>
<node id="n12006">
  <data key="d0">False</data>
  <data key="d1">KCNC1</data>
  <data key="d2">0</data>
  <data key="d3">0.0</data>
  <data key="d4">0.39476617911533796</data>
  <data key="d5">0</data>
</node>
<node id="n12007">
  <data key="d0">False</data>
  <data key="d1">KCNC2</data>
  <data key="d2">0</data>
  <data key="d3">0.0</data>
  <data key="d4">0.39476617911533796</data>
  <data key="d5">0</data>
</node>
<node id="n12008">
  <data key="d0">False</data>
  <data key="d1">KCNC3</data>
  <data key="d2">1</data>
  <data key="d3">0.8333333333333334</data>
  <data key="d4">0.39476617911533796</data>
  <data key="d5">0</data>
</node>
<node id="n12009">
  <data key="d0">False</data>
  <data key="d1">KCNC4</data>
  <data key="d2">1</data>
  <data key="d3">0.9066666666666666</data>
  <data key="d4">0.39476617911533796</data>
  <data key="d5">0</data>
</node>
<node id="n12010">
  <data key="d0">False</data>
  <data key="d1">KCND1</data>
  <data key="d2">1</data>
  <data key="d3">0.9444444444444444</data>
  <data key="d4">0.39476617911533796</data>
  <data key="d5">0</data>
</node>
<node id="n12011">
  <data key="d0">False</data>
  <data key="d1">KCND2</data>
  <data key="d2">1</data>
  <data key="d3">0.6388888888888888</data>
  <data key="d4">0.39476617911533796</data>
  <data key="d5">0</data>
</node>
<node id="n12012">
  <data key="d0">False</data>
  <data key="d1">KCND3</data>
  <data key="d2">0</data>
  <data key="d3">0.0</data>
  <data key="d4">0.39476617911533796</data>
  <data key="d5">0</data>
</node>
<node id="n12013">
  <data key="d0">False</data>
  <data key="d1">KCND3-AS1</data>
  <data key="d2">0</data>
  <data key="d3">0.0</data>
  <data key="d4">0.39476617911533796</data>
  <data key="d5">0</data>
</node>
<node id="n12014">
  <data key="d0">False</data>
  <data key="d1">KCND3-IT1</data>
  <data key="d2">0</data>
  <data key="d3">0.0</data>
  <data key="d4">0.39476617911533796</data>
  <data key="d5">0</data>
</node>
<node id="n12015">
  <data key="d0">False</data>
  <data key="d1">KCNE1</data>
  <data key="d2">0</data>
  <data key="d3">0.0</data>
  <data key="d4">0.39476617911533796</data>
  <data key="d5">0</data>
</node>
<node id="n12016">
  <data key="d0">False</data>
  <data key="d1">KCNE1B</data>
  <data key="d2">0</data>
  <data key="d3">0.0</data>
  <data key="d4">0.39476617911533796</data>
  <data key="d5">0</data>
</node>
<node id="n12017">
  <data key="d0">False</data>
  <data key="d1">KCNE2</data>
  <data key="d2">0</data>
  <data key="d3">0.0</data>
  <data key="d4">0.39476617911533796</data>
  <data key="d5">0</data>
</node>
<node id="n12018">
  <data key="d0">False</data>
  <data key="d1">KCNE3</data>
  <data key="d2">0</data>
  <data key="d3">0.0</data>
  <data key="d4">0.39476617911533796</data>
  <data key="d5">0</data>
</node>
<node id="n12019">
  <data key="d0">False</data>
  <data key="d1">KCNE4</data>
  <data key="d2">0</data>
  <data key="d3">0.0</data>
  <data key="d4">0.39476617911533796</data>
  <data key="d5">0</data>
</node>
<node id="n12020">
  <data key="d0">False</data>
  <data key="d1">KCNE5</data>
  <data key="d2">0</data>
  <data key="d3">0.0</data>
  <data key="d4">0.39476617911533796</data>
  <data key="d5">0</data>
</node>
<node id="n12021">
  <data key="d0">False</data>
  <data key="d1">KCNF1</data>
  <data key="d2">1</data>
  <data key="d3">0.9047619047619048</data>
  <data key="d4">0.39476617911533796</data>
  <data key="d5">0</data>
</node>
<node id="n12022">
  <data key="d0">False</data>
  <data key="d1">KCNG1</data>
  <data key="d2">0</data>
  <data key="d3">0.0</data>
  <data key="d4">0.39476617911533796</data>
  <data key="d5">0</data>
</node>
<node id="n12023">
  <data key="d0">False</data>
  <data key="d1">KCNG2</data>
  <data key="d2">0</data>
  <data key="d3">0.0</data>
  <data key="d4">0.39476617911533796</data>
  <data key="d5">0</data>
</node>
<node id="n12024">
  <data key="d0">False</data>
  <data key="d1">KCNG3</data>
  <data key="d2">0</data>
  <data key="d3">0.0</data>
  <data key="d4">0.39476617911533796</data>
  <data key="d5">0</data>
</node>
<node id="n12025">
  <data key="d0">False</data>
  <data key="d1">KCNG4</data>
  <data key="d2">0</data>
  <data key="d3">0.0</data>
  <data key="d4">0.39476617911533796</data>
  <data key="d5">0</data>
</node>
<node id="n12026">
  <data key="d0">False</data>
  <data key="d1">KCNH1</data>
  <data key="d2">1</data>
  <data key="d3">0.8492063492063492</data>
  <data key="d4">0.39476617911533796</data>
  <data key="d5">0</data>
</node>
<node id="n12027">
  <data key="d0">False</data>
  <data key="d1">KCNH1-IT1</data>
  <data key="d2">0</data>
  <data key="d3">0.0</data>
  <data key="d4">0.39476617911533796</data>
  <data key="d5">0</data>
</node>
<node id="n12028">
  <data key="d0">False</data>
  <data key="d1">KCNH2</data>
  <data key="d2">0</data>
  <data key="d3">0.0</data>
  <data key="d4">0.39476617911533796</data>
  <data key="d5">0</data>
</node>
<node id="n12029">
  <data key="d0">False</data>
  <data key="d1">KCNH3</data>
  <data key="d2">0</data>
  <data key="d3">0.0</data>
  <data key="d4">0.39476617911533796</data>
  <data key="d5">0</data>
</node>
<node id="n12030">
  <data key="d0">False</data>
  <data key="d1">KCNH4</data>
  <data key="d2">0</data>
  <data key="d3">0.0</data>
  <data key="d4">0.39476617911533796</data>
  <data key="d5">0</data>
</node>
<node id="n12031">
  <data key="d0">False</data>
  <data key="d1">KCNH5</data>
  <data key="d2">0</data>
  <data key="d3">0.0</data>
  <data key="d4">0.39476617911533796</data>
  <data key="d5">0</data>
</node>
<node id="n12032">
  <data key="d0">False</data>
  <data key="d1">KCNH6</data>
  <data key="d2">0</data>
  <data key="d3">0.0</data>
  <data key="d4">0.39476617911533796</data>
  <data key="d5">0</data>
</node>
<node id="n12033">
  <data key="d0">False</data>
  <data key="d1">KCNH7</data>
  <data key="d2">1</data>
  <data key="d3">0.8522727272727273</data>
  <data key="d4">0.39476617911533796</data>
  <data key="d5">0</data>
</node>
<node id="n12034">
  <data key="d0">False</data>
  <data key="d1">KCNH8</data>
  <data key="d2">0</data>
  <data key="d3">0.0</data>
  <data key="d4">0.39476617911533796</data>
  <data key="d5">0</data>
</node>
<node id="n12035">
  <data key="d0">False</data>
  <data key="d1">KCNIP1</data>
  <data key="d2">0</data>
  <data key="d3">0.0</data>
  <data key="d4">0.39476617911533796</data>
  <data key="d5">0</data>
</node>
<node id="n12036">
  <data key="d0">False</data>
  <data key="d1">KCNIP2</data>
  <data key="d2">2</data>
  <data key="d3">0.4722222222222222</data>
  <data key="d4">0.39476617911533796</data>
  <data key="d5">0</data>
</node>
<node id="n12037">
  <data key="d0">False</data>
  <data key="d1">KCNIP2-AS1</data>
  <data key="d2">0</data>
  <data key="d3">0.0</data>
  <data key="d4">0.39476617911533796</data>
  <data key="d5">0</data>
</node>
<node id="n12038">
  <data key="d0">False</data>
  <data key="d1">KCNIP3</data>
  <data key="d2">0</data>
  <data key="d3">0.0</data>
  <data key="d4">0.39476617911533796</data>
  <data key="d5">0</data>
</node>
<node id="n12039">
  <data key="d0">False</data>
  <data key="d1">KCNIP4</data>
  <data key="d2">0</data>
  <data key="d3">0.0</data>
  <data key="d4">0.39476617911533796</data>
  <data key="d5">0</data>
</node>
<node id="n12040">
  <data key="d0">False</data>
  <data key="d1">KCNIP4-IT1</data>
  <data key="d2">0</data>
  <data key="d3">0.0</data>
  <data key="d4">0.39476617911533796</data>
  <data key="d5">0</data>
</node>
<node id="n12041">
  <data key="d0">False</data>
  <data key="d1">KCNJ1</data>
  <data key="d2">0</data>
  <data key="d3">0.0</data>
  <data key="d4">0.39476617911533796</data>
  <data key="d5">0</data>
</node>
<node id="n12042">
  <data key="d0">False</data>
  <data key="d1">KCNJ10</data>
  <data key="d2">3</data>
  <data key="d3">0.3052704690691708</data>
  <data key="d4">0.39476617911533796</data>
  <data key="d5">1.0</data>
</node>
<node id="n12043">
  <data key="d0">False</data>
  <data key="d1">KCNJ11</data>
  <data key="d2">0</data>
  <data key="d3">0.0</data>
  <data key="d4">0.39476617911533796</data>
  <data key="d5">0</data>
</node>
<node id="n12044">
  <data key="d0">False</data>
  <data key="d1">KCNJ12</data>
  <data key="d2">0</data>
  <data key="d3">0.0</data>
  <data key="d4">0.39476617911533796</data>
  <data key="d5">0</data>
</node>
<node id="n12045">
  <data key="d0">False</data>
  <data key="d1">KCNJ13</data>
  <data key="d2">0</data>
  <data key="d3">0.0</data>
  <data key="d4">0.39476617911533796</data>
  <data key="d5">0</data>
</node>
<node id="n12046">
  <data key="d0">False</data>
  <data key="d1">KCNJ14</data>
  <data key="d2">0</data>
  <data key="d3">0.0</data>
  <data key="d4">0.39476617911533796</data>
  <data key="d5">0</data>
</node>
<node id="n12047">
  <data key="d0">False</data>
  <data key="d1">KCNJ15</data>
  <data key="d2">2</data>
  <data key="d3">0.48148148148148157</data>
  <data key="d4">0.39476617911533796</data>
  <data key="d5">0</data>
</node>
<node id="n12048">
  <data key="d0">False</data>
  <data key="d1">KCNJ16</data>
  <data key="d2">0</data>
  <data key="d3">0.0</data>
  <data key="d4">0.39476617911533796</data>
  <data key="d5">0</data>
</node>
<node id="n12049">
  <data key="d0">False</data>
  <data key="d1">KCNJ18</data>
  <data key="d2">0</data>
  <data key="d3">0.0</data>
  <data key="d4">0.39476617911533796</data>
  <data key="d5">0</data>
</node>
<node id="n12050">
  <data key="d0">False</data>
  <data key="d1">KCNJ2</data>
  <data key="d2">0</data>
  <data key="d3">0.0</data>
  <data key="d4">0.39476617911533796</data>
  <data key="d5">0</data>
</node>
<node id="n12051">
  <data key="d0">False</data>
  <data key="d1">KCNJ2-AS1</data>
  <data key="d2">0</data>
  <data key="d3">0.0</data>
  <data key="d4">0.39476617911533796</data>
  <data key="d5">0</data>
</node>
<node id="n12052">
  <data key="d0">False</data>
  <data key="d1">KCNJ3</data>
  <data key="d2">0</data>
  <data key="d3">0.0</data>
  <data key="d4">0.39476617911533796</data>
  <data key="d5">0</data>
</node>
<node id="n12053">
  <data key="d0">False</data>
  <data key="d1">KCNJ4</data>
  <data key="d2">0</data>
  <data key="d3">0.0</data>
  <data key="d4">0.39476617911533796</data>
  <data key="d5">0</data>
</node>
<node id="n12054">
  <data key="d0">False</data>
  <data key="d1">KCNJ5</data>
  <data key="d2">0</data>
  <data key="d3">0.0</data>
  <data key="d4">0.39476617911533796</data>
  <data key="d5">0</data>
</node>
<node id="n12055">
  <data key="d0">False</data>
  <data key="d1">KCNJ6</data>
  <data key="d2">0</data>
  <data key="d3">0.0</data>
  <data key="d4">0.39476617911533796</data>
  <data key="d5">0</data>
</node>
<node id="n12056">
  <data key="d0">False</data>
  <data key="d1">KCNJ6-AS1</data>
  <data key="d2">0</data>
  <data key="d3">0.0</data>
  <data key="d4">0.39476617911533796</data>
  <data key="d5">0</data>
</node>
<node id="n12057">
  <data key="d0">False</data>
  <data key="d1">KCNJ8</data>
  <data key="d2">0</data>
  <data key="d3">0.0</data>
  <data key="d4">0.39476617911533796</data>
  <data key="d5">0</data>
</node>
<node id="n12058">
  <data key="d0">False</data>
  <data key="d1">KCNJ9</data>
  <data key="d2">0</data>
  <data key="d3">0.0</data>
  <data key="d4">0.39476617911533796</data>
  <data key="d5">0</data>
</node>
<node id="n12059">
  <data key="d0">False</data>
  <data key="d1">KCNK1</data>
  <data key="d2">0</data>
  <data key="d3">0.0</data>
  <data key="d4">0.39476617911533796</data>
  <data key="d5">0</data>
</node>
<node id="n12060">
  <data key="d0">False</data>
  <data key="d1">KCNK10</data>
  <data key="d2">0</data>
  <data key="d3">0.0</data>
  <data key="d4">0.39476617911533796</data>
  <data key="d5">0</data>
</node>
<node id="n12061">
  <data key="d0">False</data>
  <data key="d1">KCNK12</data>
  <data key="d2">0</data>
  <data key="d3">0.0</data>
  <data key="d4">0.39476617911533796</data>
  <data key="d5">0</data>
</node>
<node id="n12062">
  <data key="d0">False</data>
  <data key="d1">KCNK13</data>
  <data key="d2">1</data>
  <data key="d3">0.3385704573204574</data>
  <data key="d4">0.39476617911533796</data>
  <data key="d5">0</data>
</node>
<node id="n12063">
  <data key="d0">False</data>
  <data key="d1">KCNK15</data>
  <data key="d2">0</data>
  <data key="d3">0.0</data>
  <data key="d4">0.39476617911533796</data>
  <data key="d5">0</data>
</node>
<node id="n12064">
  <data key="d0">False</data>
  <data key="d1">KCNK15-AS1</data>
  <data key="d2">0</data>
  <data key="d3">0.0</data>
  <data key="d4">0.39476617911533796</data>
  <data key="d5">0</data>
</node>
<node id="n12065">
  <data key="d0">False</data>
  <data key="d1">KCNK16</data>
  <data key="d2">0</data>
  <data key="d3">0.0</data>
  <data key="d4">0.39476617911533796</data>
  <data key="d5">0</data>
</node>
<node id="n12066">
  <data key="d0">False</data>
  <data key="d1">KCNK17</data>
  <data key="d2">0</data>
  <data key="d3">0.0</data>
  <data key="d4">0.39476617911533796</data>
  <data key="d5">0</data>
</node>
<node id="n12067">
  <data key="d0">False</data>
  <data key="d1">KCNK18</data>
  <data key="d2">0</data>
  <data key="d3">0.0</data>
  <data key="d4">0.39476617911533796</data>
  <data key="d5">0</data>
</node>
<node id="n12068">
  <data key="d0">False</data>
  <data key="d1">KCNK2</data>
  <data key="d2">0</data>
  <data key="d3">0.0</data>
  <data key="d4">0.39476617911533796</data>
  <data key="d5">0</data>
</node>
<node id="n12069">
  <data key="d0">False</data>
  <data key="d1">KCNK3</data>
  <data key="d2">0</data>
  <data key="d3">0.0</data>
  <data key="d4">0.39476617911533796</data>
  <data key="d5">0</data>
</node>
<node id="n12070">
  <data key="d0">False</data>
  <data key="d1">KCNK4</data>
  <data key="d2">0</data>
  <data key="d3">0.0</data>
  <data key="d4">0.39476617911533796</data>
  <data key="d5">0</data>
</node>
<node id="n12071">
  <data key="d0">False</data>
  <data key="d1">KCNK5</data>
  <data key="d2">0</data>
  <data key="d3">0.0</data>
  <data key="d4">0.39476617911533796</data>
  <data key="d5">0</data>
</node>
<node id="n12072">
  <data key="d0">False</data>
  <data key="d1">KCNK6</data>
  <data key="d2">0</data>
  <data key="d3">0.0</data>
  <data key="d4">0.39476617911533796</data>
  <data key="d5">0</data>
</node>
<node id="n12073">
  <data key="d0">False</data>
  <data key="d1">KCNK7</data>
  <data key="d2">0</data>
  <data key="d3">0.0</data>
  <data key="d4">0.39476617911533796</data>
  <data key="d5">0</data>
</node>
<node id="n12074">
  <data key="d0">False</data>
  <data key="d1">KCNK9</data>
  <data key="d2">0</data>
  <data key="d3">0.0</data>
  <data key="d4">0.39476617911533796</data>
  <data key="d5">0</data>
</node>
<node id="n12075">
  <data key="d0">False</data>
  <data key="d1">KCNMA1</data>
  <data key="d2">0</data>
  <data key="d3">0.0</data>
  <data key="d4">0.39476617911533796</data>
  <data key="d5">0</data>
</node>
<node id="n12076">
  <data key="d0">False</data>
  <data key="d1">KCNMA1-AS1</data>
  <data key="d2">0</data>
  <data key="d3">0.0</data>
  <data key="d4">0.39476617911533796</data>
  <data key="d5">0</data>
</node>
<node id="n12077">
  <data key="d0">False</data>
  <data key="d1">KCNMA1-AS2</data>
  <data key="d2">0</data>
  <data key="d3">0.0</data>
  <data key="d4">0.39476617911533796</data>
  <data key="d5">0</data>
</node>
<node id="n12078">
  <data key="d0">False</data>
  <data key="d1">KCNMA1-AS3</data>
  <data key="d2">1</data>
  <data key="d3">0.9166666666666666</data>
  <data key="d4">0.39476617911533796</data>
  <data key="d5">0</data>
</node>
<node id="n12079">
  <data key="d0">False</data>
  <data key="d1">KCNMB1</data>
  <data key="d2">0</data>
  <data key="d3">0.0</data>
  <data key="d4">0.39476617911533796</data>
  <data key="d5">0</data>
</node>
<node id="n12080">
  <data key="d0">False</data>
  <data key="d1">KCNMB2</data>
  <data key="d2">0</data>
  <data key="d3">0.0</data>
  <data key="d4">0.39476617911533796</data>
  <data key="d5">0</data>
</node>
<node id="n12081">
  <data key="d0">False</data>
  <data key="d1">KCNMB2-AS1</data>
  <data key="d2">0</data>
  <data key="d3">0.0</data>
  <data key="d4">0.39476617911533796</data>
  <data key="d5">0</data>
</node>
<node id="n12082">
  <data key="d0">False</data>
  <data key="d1">KCNMB3</data>
  <data key="d2">0</data>
  <data key="d3">0.0</data>
  <data key="d4">0.39476617911533796</data>
  <data key="d5">0</data>
</node>
<node id="n12083">
  <data key="d0">False</data>
  <data key="d1">KCNMB3P1</data>
  <data key="d2">1</data>
  <data key="d3">0.6814814814814815</data>
  <data key="d4">0.39476617911533796</data>
  <data key="d5">0</data>
</node>
<node id="n12084">
  <data key="d0">False</data>
  <data key="d1">KCNMB4</data>
  <data key="d2">0</data>
  <data key="d3">0.0</data>
  <data key="d4">0.39476617911533796</data>
  <data key="d5">0</data>
</node>
<node id="n12085">
  <data key="d0">False</data>
  <data key="d1">KCNN1</data>
  <data key="d2">0</data>
  <data key="d3">0.0</data>
  <data key="d4">0.39476617911533796</data>
  <data key="d5">0</data>
</node>
<node id="n12086">
  <data key="d0">False</data>
  <data key="d1">KCNN2</data>
  <data key="d2">0</data>
  <data key="d3">0.0</data>
  <data key="d4">0.39476617911533796</data>
  <data key="d5">0</data>
</node>
<node id="n12087">
  <data key="d0">False</data>
  <data key="d1">KCNN3</data>
  <data key="d2">0</data>
  <data key="d3">0.0</data>
  <data key="d4">0.39476617911533796</data>
  <data key="d5">0</data>
</node>
<node id="n12088">
  <data key="d0">False</data>
  <data key="d1">KCNN4</data>
  <data key="d2">0</data>
  <data key="d3">0.0</data>
  <data key="d4">0.39476617911533796</data>
  <data key="d5">0</data>
</node>
<node id="n12089">
  <data key="d0">False</data>
  <data key="d1">KCNQ1</data>
  <data key="d2">0</data>
  <data key="d3">0.0</data>
  <data key="d4">0.39476617911533796</data>
  <data key="d5">0</data>
</node>
<node id="n12090">
  <data key="d0">False</data>
  <data key="d1">KCNQ1-AS1</data>
  <data key="d2">0</data>
  <data key="d3">0.0</data>
  <data key="d4">0.39476617911533796</data>
  <data key="d5">0</data>
</node>
<node id="n12091">
  <data key="d0">False</data>
  <data key="d1">KCNQ1DN</data>
  <data key="d2">0</data>
  <data key="d3">0.0</data>
  <data key="d4">0.39476617911533796</data>
  <data key="d5">0</data>
</node>
<node id="n12092">
  <data key="d0">False</data>
  <data key="d1">KCNQ1OT1</data>
  <data key="d2">0</data>
  <data key="d3">0.0</data>
  <data key="d4">0.39476617911533796</data>
  <data key="d5">0</data>
</node>
<node id="n12093">
  <data key="d0">False</data>
  <data key="d1">KCNQ2</data>
  <data key="d2">0</data>
  <data key="d3">0.0</data>
  <data key="d4">0.39476617911533796</data>
  <data key="d5">0</data>
</node>
<node id="n12094">
  <data key="d0">False</data>
  <data key="d1">KCNQ3</data>
  <data key="d2">0</data>
  <data key="d3">0.0</data>
  <data key="d4">0.39476617911533796</data>
  <data key="d5">0</data>
</node>
<node id="n12095">
  <data key="d0">False</data>
  <data key="d1">KCNQ4</data>
  <data key="d2">0</data>
  <data key="d3">0.0</data>
  <data key="d4">0.39476617911533796</data>
  <data key="d5">0</data>
</node>
<node id="n12096">
  <data key="d0">False</data>
  <data key="d1">KCNQ5</data>
  <data key="d2">0</data>
  <data key="d3">0.0</data>
  <data key="d4">0.39476617911533796</data>
  <data key="d5">0</data>
</node>
<node id="n12097">
  <data key="d0">False</data>
  <data key="d1">KCNQ5-AS1</data>
  <data key="d2">0</data>
  <data key="d3">0.0</data>
  <data key="d4">0.39476617911533796</data>
  <data key="d5">0</data>
</node>
<node id="n12098">
  <data key="d0">False</data>
  <data key="d1">KCNQ5-IT1</data>
  <data key="d2">0</data>
  <data key="d3">0.0</data>
  <data key="d4">0.39476617911533796</data>
  <data key="d5">0</data>
</node>
<node id="n12099">
  <data key="d0">False</data>
  <data key="d1">KCNRG</data>
  <data key="d2">0</data>
  <data key="d3">0.0</data>
  <data key="d4">0.39476617911533796</data>
  <data key="d5">0</data>
</node>
<node id="n12100">
  <data key="d0">False</data>
  <data key="d1">KCNS1</data>
  <data key="d2">0</data>
  <data key="d3">0.0</data>
  <data key="d4">0.39476617911533796</data>
  <data key="d5">0</data>
</node>
<node id="n12101">
  <data key="d0">False</data>
  <data key="d1">KCNS2</data>
  <data key="d2">0</data>
  <data key="d3">0.0</data>
  <data key="d4">0.39476617911533796</data>
  <data key="d5">0</data>
</node>
<node id="n12102">
  <data key="d0">False</data>
  <data key="d1">KCNS3</data>
  <data key="d2">0</data>
  <data key="d3">0.0</data>
  <data key="d4">0.39476617911533796</data>
  <data key="d5">0</data>
</node>
<node id="n12103">
  <data key="d0">False</data>
  <data key="d1">KCNT1</data>
  <data key="d2">0</data>
  <data key="d3">0.0</data>
  <data key="d4">0.39476617911533796</data>
  <data key="d5">0</data>
</node>
<node id="n12104">
  <data key="d0">False</data>
  <data key="d1">KCNT2</data>
  <data key="d2">0</data>
  <data key="d3">0.0</data>
  <data key="d4">0.39476617911533796</data>
  <data key="d5">0</data>
</node>
<node id="n12105">
  <data key="d0">False</data>
  <data key="d1">KCNU1</data>
  <data key="d2">0</data>
  <data key="d3">0.0</data>
  <data key="d4">0.39476617911533796</data>
  <data key="d5">0</data>
</node>
<node id="n12106">
  <data key="d0">False</data>
  <data key="d1">KCNV1</data>
  <data key="d2">0</data>
  <data key="d3">0.0</data>
  <data key="d4">0.39476617911533796</data>
  <data key="d5">0</data>
</node>
<node id="n12107">
  <data key="d0">False</data>
  <data key="d1">KCNV2</data>
  <data key="d2">0</data>
  <data key="d3">0.0</data>
  <data key="d4">0.39476617911533796</data>
  <data key="d5">0</data>
</node>
<node id="n12108">
  <data key="d0">False</data>
  <data key="d1">KCP</data>
  <data key="d2">0</data>
  <data key="d3">0.0</data>
  <data key="d4">0.39476617911533796</data>
  <data key="d5">0</data>
</node>
<node id="n12109">
  <data key="d0">False</data>
  <data key="d1">KCTD1</data>
  <data key="d2">1</data>
  <data key="d3">0.8333333333333334</data>
  <data key="d4">0.39476617911533796</data>
  <data key="d5">0</data>
</node>
<node id="n12110">
  <data key="d0">False</data>
  <data key="d1">KCTD10</data>
  <data key="d2">0</data>
  <data key="d3">0.0</data>
  <data key="d4">0.39476617911533796</data>
  <data key="d5">0</data>
</node>
<node id="n12111">
  <data key="d0">False</data>
  <data key="d1">KCTD10P1</data>
  <data key="d2">0</data>
  <data key="d3">0.0</data>
  <data key="d4">0.39476617911533796</data>
  <data key="d5">0</data>
</node>
<node id="n12112">
  <data key="d0">False</data>
  <data key="d1">KCTD11</data>
  <data key="d2">0</data>
  <data key="d3">0.0</data>
  <data key="d4">0.39476617911533796</data>
  <data key="d5">0</data>
</node>
<node id="n12113">
  <data key="d0">False</data>
  <data key="d1">KCTD12</data>
  <data key="d2">0</data>
  <data key="d3">0.0</data>
  <data key="d4">0.39476617911533796</data>
  <data key="d5">0</data>
</node>
<node id="n12114">
  <data key="d0">False</data>
  <data key="d1">KCTD13</data>
  <data key="d2">0</data>
  <data key="d3">0.0</data>
  <data key="d4">0.39476617911533796</data>
  <data key="d5">0</data>
</node>
<node id="n12115">
  <data key="d0">False</data>
  <data key="d1">KCTD14</data>
  <data key="d2">0</data>
  <data key="d3">0.0</data>
  <data key="d4">0.39476617911533796</data>
  <data key="d5">0</data>
</node>
<node id="n12116">
  <data key="d0">False</data>
  <data key="d1">KCTD15</data>
  <data key="d2">0</data>
  <data key="d3">0.0</data>
  <data key="d4">0.39476617911533796</data>
  <data key="d5">0</data>
</node>
<node id="n12117">
  <data key="d0">False</data>
  <data key="d1">KCTD16</data>
  <data key="d2">0</data>
  <data key="d3">0.0</data>
  <data key="d4">0.39476617911533796</data>
  <data key="d5">0</data>
</node>
<node id="n12118">
  <data key="d0">False</data>
  <data key="d1">KCTD17</data>
  <data key="d2">0</data>
  <data key="d3">0.0</data>
  <data key="d4">0.39476617911533796</data>
  <data key="d5">0</data>
</node>
<node id="n12119">
  <data key="d0">False</data>
  <data key="d1">KCTD18</data>
  <data key="d2">0</data>
  <data key="d3">0.0</data>
  <data key="d4">0.39476617911533796</data>
  <data key="d5">0</data>
</node>
<node id="n12120">
  <data key="d0">False</data>
  <data key="d1">KCTD19</data>
  <data key="d2">0</data>
  <data key="d3">0.0</data>
  <data key="d4">0.39476617911533796</data>
  <data key="d5">0</data>
</node>
<node id="n12121">
  <data key="d0">False</data>
  <data key="d1">KCTD2</data>
  <data key="d2">0</data>
  <data key="d3">0.0</data>
  <data key="d4">0.39476617911533796</data>
  <data key="d5">0</data>
</node>
<node id="n12122">
  <data key="d0">False</data>
  <data key="d1">KCTD20</data>
  <data key="d2">1</data>
  <data key="d3">0.8888888888888888</data>
  <data key="d4">0.39476617911533796</data>
  <data key="d5">0</data>
</node>
<node id="n12123">
  <data key="d0">False</data>
  <data key="d1">KCTD21</data>
  <data key="d2">1</data>
  <data key="d3">0.9</data>
  <data key="d4">0.39476617911533796</data>
  <data key="d5">0</data>
</node>
<node id="n12124">
  <data key="d0">False</data>
  <data key="d1">KCTD21-AS1</data>
  <data key="d2">0</data>
  <data key="d3">0.0</data>
  <data key="d4">0.39476617911533796</data>
  <data key="d5">0</data>
</node>
<node id="n12125">
  <data key="d0">False</data>
  <data key="d1">KCTD3</data>
  <data key="d2">0</data>
  <data key="d3">0.0</data>
  <data key="d4">0.39476617911533796</data>
  <data key="d5">0</data>
</node>
<node id="n12126">
  <data key="d0">False</data>
  <data key="d1">KCTD4</data>
  <data key="d2">0</data>
  <data key="d3">0.0</data>
  <data key="d4">0.39476617911533796</data>
  <data key="d5">0</data>
</node>
<node id="n12127">
  <data key="d0">False</data>
  <data key="d1">KCTD5</data>
  <data key="d2">2</data>
  <data key="d3">0.21107694192599877</data>
  <data key="d4">0.39476617911533796</data>
  <data key="d5">0</data>
</node>
<node id="n12128">
  <data key="d0">False</data>
  <data key="d1">KCTD6</data>
  <data key="d2">0</data>
  <data key="d3">0.0</data>
  <data key="d4">0.39476617911533796</data>
  <data key="d5">0</data>
</node>
<node id="n12129">
  <data key="d0">False</data>
  <data key="d1">KCTD7</data>
  <data key="d2">0</data>
  <data key="d3">0.0</data>
  <data key="d4">0.39476617911533796</data>
  <data key="d5">0</data>
</node>
<node id="n12130">
  <data key="d0">False</data>
  <data key="d1">KCTD8</data>
  <data key="d2">0</data>
  <data key="d3">0.0</data>
  <data key="d4">0.39476617911533796</data>
  <data key="d5">0</data>
</node>
<node id="n12131">
  <data key="d0">False</data>
  <data key="d1">KCTD9</data>
  <data key="d2">1</data>
  <data key="d3">0.6784313725490198</data>
  <data key="d4">0.39476617911533796</data>
  <data key="d5">0</data>
</node>
<node id="n12132">
  <data key="d0">False</data>
  <data key="d1">KCTD9P1</data>
  <data key="d2">0</data>
  <data key="d3">0.0</data>
  <data key="d4">0.39476617911533796</data>
  <data key="d5">0</data>
</node>
<node id="n12133">
  <data key="d0">False</data>
  <data key="d1">KCTD9P2</data>
  <data key="d2">0</data>
  <data key="d3">0.0</data>
  <data key="d4">0.39476617911533796</data>
  <data key="d5">0</data>
</node>
<node id="n12134">
  <data key="d0">False</data>
  <data key="d1">KCTD9P3</data>
  <data key="d2">0</data>
  <data key="d3">0.0</data>
  <data key="d4">0.39476617911533796</data>
  <data key="d5">0</data>
</node>
<node id="n12135">
  <data key="d0">False</data>
  <data key="d1">KCTD9P4</data>
  <data key="d2">1</data>
  <data key="d3">0.9666666666666667</data>
  <data key="d4">0.39476617911533796</data>
  <data key="d5">0</data>
</node>
<node id="n12136">
  <data key="d0">False</data>
  <data key="d1">KCTD9P5</data>
  <data key="d2">0</data>
  <data key="d3">0.0</data>
  <data key="d4">0.39476617911533796</data>
  <data key="d5">0</data>
</node>
<node id="n12137">
  <data key="d0">False</data>
  <data key="d1">KCTD9P6</data>
  <data key="d2">0</data>
  <data key="d3">0.0</data>
  <data key="d4">0.39476617911533796</data>
  <data key="d5">0</data>
</node>
<node id="n12138">
  <data key="d0">False</data>
  <data key="d1">KDELC1</data>
  <data key="d2">0</data>
  <data key="d3">0.0</data>
  <data key="d4">0.39476617911533796</data>
  <data key="d5">0</data>
</node>
<node id="n12139">
  <data key="d0">False</data>
  <data key="d1">KDELC1P1</data>
  <data key="d2">0</data>
  <data key="d3">0.0</data>
  <data key="d4">0.39476617911533796</data>
  <data key="d5">0</data>
</node>
<node id="n12140">
  <data key="d0">False</data>
  <data key="d1">KDELC2</data>
  <data key="d2">0</data>
  <data key="d3">0.0</data>
  <data key="d4">0.39476617911533796</data>
  <data key="d5">0</data>
</node>
<node id="n12141">
  <data key="d0">False</data>
  <data key="d1">KDELR1</data>
  <data key="d2">0</data>
  <data key="d3">0.0</data>
  <data key="d4">0.39476617911533796</data>
  <data key="d5">0</data>
</node>
<node id="n12142">
  <data key="d0">False</data>
  <data key="d1">KDELR2</data>
  <data key="d2">0</data>
  <data key="d3">0.0</data>
  <data key="d4">0.39476617911533796</data>
  <data key="d5">0</data>
</node>
<node id="n12143">
  <data key="d0">False</data>
  <data key="d1">KDELR3</data>
  <data key="d2">0</data>
  <data key="d3">0.0</data>
  <data key="d4">0.39476617911533796</data>
  <data key="d5">0</data>
</node>
<node id="n12144">
  <data key="d0">False</data>
  <data key="d1">KDF1</data>
  <data key="d2">0</data>
  <data key="d3">0.0</data>
  <data key="d4">0.39476617911533796</data>
  <data key="d5">0</data>
</node>
<node id="n12145">
  <data key="d0">False</data>
  <data key="d1">KDM1A</data>
  <data key="d2">0</data>
  <data key="d3">0.0</data>
  <data key="d4">0.39476617911533796</data>
  <data key="d5">0</data>
</node>
<node id="n12146">
  <data key="d0">False</data>
  <data key="d1">KDM1B</data>
  <data key="d2">0</data>
  <data key="d3">0.0</data>
  <data key="d4">0.39476617911533796</data>
  <data key="d5">0</data>
</node>
<node id="n12147">
  <data key="d0">False</data>
  <data key="d1">KDM2A</data>
  <data key="d2">0</data>
  <data key="d3">0.0</data>
  <data key="d4">0.39476617911533796</data>
  <data key="d5">0</data>
</node>
<node id="n12148">
  <data key="d0">False</data>
  <data key="d1">KDM2B</data>
  <data key="d2">0</data>
  <data key="d3">0.0</data>
  <data key="d4">0.39476617911533796</data>
  <data key="d5">0</data>
</node>
<node id="n12149">
  <data key="d0">False</data>
  <data key="d1">KDM3A</data>
  <data key="d2">0</data>
  <data key="d3">0.0</data>
  <data key="d4">0.39476617911533796</data>
  <data key="d5">0</data>
</node>
<node id="n12150">
  <data key="d0">False</data>
  <data key="d1">KDM3B</data>
  <data key="d2">0</data>
  <data key="d3">0.0</data>
  <data key="d4">0.39476617911533796</data>
  <data key="d5">0</data>
</node>
<node id="n12151">
  <data key="d0">False</data>
  <data key="d1">KDM4A</data>
  <data key="d2">0</data>
  <data key="d3">0.0</data>
  <data key="d4">0.39476617911533796</data>
  <data key="d5">0</data>
</node>
<node id="n12152">
  <data key="d0">False</data>
  <data key="d1">KDM4A-AS1</data>
  <data key="d2">0</data>
  <data key="d3">0.0</data>
  <data key="d4">0.39476617911533796</data>
  <data key="d5">0</data>
</node>
<node id="n12153">
  <data key="d0">False</data>
  <data key="d1">KDM4B</data>
  <data key="d2">1</data>
  <data key="d3">1.0</data>
  <data key="d4">0.39476617911533796</data>
  <data key="d5">0</data>
</node>
<node id="n12154">
  <data key="d0">False</data>
  <data key="d1">KDM4C</data>
  <data key="d2">0</data>
  <data key="d3">0.0</data>
  <data key="d4">0.39476617911533796</data>
  <data key="d5">0</data>
</node>
<node id="n12155">
  <data key="d0">False</data>
  <data key="d1">KDM4D</data>
  <data key="d2">1</data>
  <data key="d3">0.4821954665704666</data>
  <data key="d4">0.39476617911533796</data>
  <data key="d5">0</data>
</node>
<node id="n12156">
  <data key="d0">False</data>
  <data key="d1">KDM4E</data>
  <data key="d2">0</data>
  <data key="d3">0.0</data>
  <data key="d4">0.39476617911533796</data>
  <data key="d5">0</data>
</node>
<node id="n12157">
  <data key="d0">False</data>
  <data key="d1">KDM4F</data>
  <data key="d2">0</data>
  <data key="d3">0.0</data>
  <data key="d4">0.39476617911533796</data>
  <data key="d5">0</data>
</node>
<node id="n12158">
  <data key="d0">False</data>
  <data key="d1">KDM5A</data>
  <data key="d2">0</data>
  <data key="d3">0.0</data>
  <data key="d4">0.39476617911533796</data>
  <data key="d5">0</data>
</node>
<node id="n12159">
  <data key="d0">False</data>
  <data key="d1">KDM5B</data>
  <data key="d2">0</data>
  <data key="d3">0.0</data>
  <data key="d4">0.39476617911533796</data>
  <data key="d5">0</data>
</node>
<node id="n12160">
  <data key="d0">False</data>
  <data key="d1">KDM5C</data>
  <data key="d2">0</data>
  <data key="d3">0.0</data>
  <data key="d4">0.39476617911533796</data>
  <data key="d5">0</data>
</node>
<node id="n12161">
  <data key="d0">False</data>
  <data key="d1">KDM5C-IT1</data>
  <data key="d2">0</data>
  <data key="d3">0.0</data>
  <data key="d4">0.39476617911533796</data>
  <data key="d5">0</data>
</node>
<node id="n12162">
  <data key="d0">False</data>
  <data key="d1">KDM5D</data>
  <data key="d2">0</data>
  <data key="d3">0.0</data>
  <data key="d4">0.39476617911533796</data>
  <data key="d5">0</data>
</node>
<node id="n12163">
  <data key="d0">False</data>
  <data key="d1">KDM5DP1</data>
  <data key="d2">0</data>
  <data key="d3">0.0</data>
  <data key="d4">0.39476617911533796</data>
  <data key="d5">0</data>
</node>
<node id="n12164">
  <data key="d0">False</data>
  <data key="d1">KDM6A</data>
  <data key="d2">0</data>
  <data key="d3">0.0</data>
  <data key="d4">0.39476617911533796</data>
  <data key="d5">0</data>
</node>
<node id="n12165">
  <data key="d0">False</data>
  <data key="d1">KDM6B</data>
  <data key="d2">0</data>
  <data key="d3">0.0</data>
  <data key="d4">0.39476617911533796</data>
  <data key="d5">0</data>
</node>
<node id="n12166">
  <data key="d0">False</data>
  <data key="d1">KDM7A</data>
  <data key="d2">0</data>
  <data key="d3">0.0</data>
  <data key="d4">0.39476617911533796</data>
  <data key="d5">0</data>
</node>
<node id="n12167">
  <data key="d0">False</data>
  <data key="d1">KDM7A-DT</data>
  <data key="d2">0</data>
  <data key="d3">0.0</data>
  <data key="d4">0.39476617911533796</data>
  <data key="d5">0</data>
</node>
<node id="n12168">
  <data key="d0">False</data>
  <data key="d1">KDM8</data>
  <data key="d2">0</data>
  <data key="d3">0.0</data>
  <data key="d4">0.39476617911533796</data>
  <data key="d5">0</data>
</node>
<node id="n12169">
  <data key="d0">False</data>
  <data key="d1">KDR</data>
  <data key="d2">1</data>
  <data key="d3">0.3849087010071853</data>
  <data key="d4">0.39476617911533796</data>
  <data key="d5">0</data>
</node>
<node id="n12170">
  <data key="d0">False</data>
  <data key="d1">KDSR</data>
  <data key="d2">0</data>
  <data key="d3">0.0</data>
  <data key="d4">0.39476617911533796</data>
  <data key="d5">0</data>
</node>
<node id="n12171">
  <data key="d0">False</data>
  <data key="d1">KEAP1</data>
  <data key="d2">1</data>
  <data key="d3">0.8636363636363636</data>
  <data key="d4">0.39476617911533796</data>
  <data key="d5">0</data>
</node>
<node id="n12172">
  <data key="d0">False</data>
  <data key="d1">KEL</data>
  <data key="d2">0</data>
  <data key="d3">0.0</data>
  <data key="d4">0.39476617911533796</data>
  <data key="d5">0</data>
</node>
<node id="n12173">
  <data key="d0">False</data>
  <data key="d1">KERA</data>
  <data key="d2">0</data>
  <data key="d3">0.0</data>
  <data key="d4">0.39476617911533796</data>
  <data key="d5">0</data>
</node>
<node id="n12174">
  <data key="d0">False</data>
  <data key="d1">KHDC1</data>
  <data key="d2">0</data>
  <data key="d3">0.0</data>
  <data key="d4">0.39476617911533796</data>
  <data key="d5">0</data>
</node>
<node id="n12175">
  <data key="d0">False</data>
  <data key="d1">KHDC1L</data>
  <data key="d2">0</data>
  <data key="d3">0.0</data>
  <data key="d4">0.39476617911533796</data>
  <data key="d5">0</data>
</node>
<node id="n12176">
  <data key="d0">False</data>
  <data key="d1">KHDC1P1</data>
  <data key="d2">0</data>
  <data key="d3">0.0</data>
  <data key="d4">0.39476617911533796</data>
  <data key="d5">0</data>
</node>
<node id="n12177">
  <data key="d0">False</data>
  <data key="d1">KHDC3L</data>
  <data key="d2">0</data>
  <data key="d3">0.0</data>
  <data key="d4">0.39476617911533796</data>
  <data key="d5">0</data>
</node>
<node id="n12178">
  <data key="d0">False</data>
  <data key="d1">KHDC4</data>
  <data key="d2">0</data>
  <data key="d3">0.0</data>
  <data key="d4">0.39476617911533796</data>
  <data key="d5">0</data>
</node>
<node id="n12179">
  <data key="d0">False</data>
  <data key="d1">KHDRBS1</data>
  <data key="d2">0</data>
  <data key="d3">0.0</data>
  <data key="d4">0.39476617911533796</data>
  <data key="d5">0</data>
</node>
<node id="n12180">
  <data key="d0">False</data>
  <data key="d1">KHDRBS2</data>
  <data key="d2">0</data>
  <data key="d3">0.0</data>
  <data key="d4">0.39476617911533796</data>
  <data key="d5">0</data>
</node>
<node id="n12181">
  <data key="d0">False</data>
  <data key="d1">KHDRBS2-OT</data>
  <data key="d2">0</data>
  <data key="d3">0.0</data>
  <data key="d4">0.39476617911533796</data>
  <data key="d5">0</data>
</node>
<node id="n12182">
  <data key="d0">False</data>
  <data key="d1">KHDRBS3</data>
  <data key="d2">0</data>
  <data key="d3">0.0</data>
  <data key="d4">0.39476617911533796</data>
  <data key="d5">0</data>
</node>
<node id="n12183">
  <data key="d0">False</data>
  <data key="d1">KHK</data>
  <data key="d2">0</data>
  <data key="d3">0.0</data>
  <data key="d4">0.39476617911533796</data>
  <data key="d5">0</data>
</node>
<node id="n12184">
  <data key="d0">False</data>
  <data key="d1">KHNYN</data>
  <data key="d2">0</data>
  <data key="d3">0.0</data>
  <data key="d4">0.39476617911533796</data>
  <data key="d5">0</data>
</node>
<node id="n12185">
  <data key="d0">False</data>
  <data key="d1">KHSRP</data>
  <data key="d2">0</data>
  <data key="d3">0.0</data>
  <data key="d4">0.39476617911533796</data>
  <data key="d5">0</data>
</node>
<node id="n12186">
  <data key="d0">False</data>
  <data key="d1">KHSRPP1</data>
  <data key="d2">0</data>
  <data key="d3">0.0</data>
  <data key="d4">0.39476617911533796</data>
  <data key="d5">0</data>
</node>
<node id="n12187">
  <data key="d0">False</data>
  <data key="d1">KIAA0040</data>
  <data key="d2">0</data>
  <data key="d3">0.0</data>
  <data key="d4">0.39476617911533796</data>
  <data key="d5">0</data>
</node>
<node id="n12188">
  <data key="d0">False</data>
  <data key="d1">KIAA0087</data>
  <data key="d2">0</data>
  <data key="d3">0.0</data>
  <data key="d4">0.39476617911533796</data>
  <data key="d5">0</data>
</node>
<node id="n12189">
  <data key="d0">False</data>
  <data key="d1">KIAA0100</data>
  <data key="d2">0</data>
  <data key="d3">0.0</data>
  <data key="d4">0.39476617911533796</data>
  <data key="d5">0</data>
</node>
<node id="n12190">
  <data key="d0">False</data>
  <data key="d1">KIAA0232</data>
  <data key="d2">1</data>
  <data key="d3">0.875</data>
  <data key="d4">0.39476617911533796</data>
  <data key="d5">0</data>
</node>
<node id="n12191">
  <data key="d0">False</data>
  <data key="d1">KIAA0319</data>
  <data key="d2">0</data>
  <data key="d3">0.0</data>
  <data key="d4">0.39476617911533796</data>
  <data key="d5">0</data>
</node>
<node id="n12192">
  <data key="d0">False</data>
  <data key="d1">KIAA0319L</data>
  <data key="d2">0</data>
  <data key="d3">0.0</data>
  <data key="d4">0.39476617911533796</data>
  <data key="d5">0</data>
</node>
<node id="n12193">
  <data key="d0">False</data>
  <data key="d1">KIAA0355</data>
  <data key="d2">0</data>
  <data key="d3">0.0</data>
  <data key="d4">0.39476617911533796</data>
  <data key="d5">0</data>
</node>
<node id="n12194">
  <data key="d0">False</data>
  <data key="d1">KIAA0391</data>
  <data key="d2">0</data>
  <data key="d3">0.0</data>
  <data key="d4">0.39476617911533796</data>
  <data key="d5">0</data>
</node>
<node id="n12195">
  <data key="d0">False</data>
  <data key="d1">KIAA0408</data>
  <data key="d2">0</data>
  <data key="d3">0.0</data>
  <data key="d4">0.39476617911533796</data>
  <data key="d5">0</data>
</node>
<node id="n12196">
  <data key="d0">False</data>
  <data key="d1">KIAA0513</data>
  <data key="d2">0</data>
  <data key="d3">0.0</data>
  <data key="d4">0.39476617911533796</data>
  <data key="d5">0</data>
</node>
<node id="n12197">
  <data key="d0">False</data>
  <data key="d1">KIAA0556</data>
  <data key="d2">0</data>
  <data key="d3">0.0</data>
  <data key="d4">0.39476617911533796</data>
  <data key="d5">0</data>
</node>
<node id="n12198">
  <data key="d0">False</data>
  <data key="d1">KIAA0586</data>
  <data key="d2">0</data>
  <data key="d3">0.0</data>
  <data key="d4">0.39476617911533796</data>
  <data key="d5">0</data>
</node>
<node id="n12199">
  <data key="d0">False</data>
  <data key="d1">KIAA0753</data>
  <data key="d2">0</data>
  <data key="d3">0.0</data>
  <data key="d4">0.39476617911533796</data>
  <data key="d5">0</data>
</node>
<node id="n12200">
  <data key="d0">False</data>
  <data key="d1">KIAA0825</data>
  <data key="d2">0</data>
  <data key="d3">0.0</data>
  <data key="d4">0.39476617911533796</data>
  <data key="d5">0</data>
</node>
<node id="n12201">
  <data key="d0">False</data>
  <data key="d1">KIAA0895</data>
  <data key="d2">0</data>
  <data key="d3">0.0</data>
  <data key="d4">0.39476617911533796</data>
  <data key="d5">0</data>
</node>
<node id="n12202">
  <data key="d0">False</data>
  <data key="d1">KIAA0895L</data>
  <data key="d2">0</data>
  <data key="d3">0.0</data>
  <data key="d4">0.39476617911533796</data>
  <data key="d5">0</data>
</node>
<node id="n12203">
  <data key="d0">False</data>
  <data key="d1">KIAA0895LP1</data>
  <data key="d2">0</data>
  <data key="d3">0.0</data>
  <data key="d4">0.39476617911533796</data>
  <data key="d5">0</data>
</node>
<node id="n12204">
  <data key="d0">False</data>
  <data key="d1">KIAA0930</data>
  <data key="d2">1</data>
  <data key="d3">0.0</data>
  <data key="d4">0.39476617911533796</data>
  <data key="d5">0</data>
</node>
<node id="n12205">
  <data key="d0">False</data>
  <data key="d1">KIAA1109</data>
  <data key="d2">0</data>
  <data key="d3">0.0</data>
  <data key="d4">0.39476617911533796</data>
  <data key="d5">0</data>
</node>
<node id="n12206">
  <data key="d0">False</data>
  <data key="d1">KIAA1143</data>
  <data key="d2">0</data>
  <data key="d3">0.0</data>
  <data key="d4">0.39476617911533796</data>
  <data key="d5">0</data>
</node>
<node id="n12207">
  <data key="d0">False</data>
  <data key="d1">KIAA1147</data>
  <data key="d2">0</data>
  <data key="d3">0.0</data>
  <data key="d4">0.39476617911533796</data>
  <data key="d5">0</data>
</node>
<node id="n12208">
  <data key="d0">False</data>
  <data key="d1">KIAA1191</data>
  <data key="d2">0</data>
  <data key="d3">0.0</data>
  <data key="d4">0.39476617911533796</data>
  <data key="d5">0</data>
</node>
<node id="n12209">
  <data key="d0">False</data>
  <data key="d1">KIAA1210</data>
  <data key="d2">0</data>
  <data key="d3">0.0</data>
  <data key="d4">0.39476617911533796</data>
  <data key="d5">0</data>
</node>
<node id="n12210">
  <data key="d0">False</data>
  <data key="d1">KIAA1211</data>
  <data key="d2">0</data>
  <data key="d3">0.0</data>
  <data key="d4">0.39476617911533796</data>
  <data key="d5">0</data>
</node>
<node id="n12211">
  <data key="d0">False</data>
  <data key="d1">KIAA1211L</data>
  <data key="d2">0</data>
  <data key="d3">0.0</data>
  <data key="d4">0.39476617911533796</data>
  <data key="d5">0</data>
</node>
<node id="n12212">
  <data key="d0">False</data>
  <data key="d1">KIAA1217</data>
  <data key="d2">0</data>
  <data key="d3">0.0</data>
  <data key="d4">0.39476617911533796</data>
  <data key="d5">0</data>
</node>
<node id="n12213">
  <data key="d0">False</data>
  <data key="d1">KIAA1257</data>
  <data key="d2">0</data>
  <data key="d3">0.0</data>
  <data key="d4">0.39476617911533796</data>
  <data key="d5">0</data>
</node>
<node id="n12214">
  <data key="d0">False</data>
  <data key="d1">KIAA1324</data>
  <data key="d2">0</data>
  <data key="d3">0.0</data>
  <data key="d4">0.39476617911533796</data>
  <data key="d5">0</data>
</node>
<node id="n12215">
  <data key="d0">False</data>
  <data key="d1">KIAA1324L</data>
  <data key="d2">0</data>
  <data key="d3">0.0</data>
  <data key="d4">0.39476617911533796</data>
  <data key="d5">0</data>
</node>
<node id="n12216">
  <data key="d0">False</data>
  <data key="d1">KIAA1328</data>
  <data key="d2">0</data>
  <data key="d3">0.0</data>
  <data key="d4">0.39476617911533796</data>
  <data key="d5">0</data>
</node>
<node id="n12217">
  <data key="d0">False</data>
  <data key="d1">KIAA1522</data>
  <data key="d2">0</data>
  <data key="d3">0.0</data>
  <data key="d4">0.39476617911533796</data>
  <data key="d5">0</data>
</node>
<node id="n12218">
  <data key="d0">False</data>
  <data key="d1">KIAA1549</data>
  <data key="d2">0</data>
  <data key="d3">0.0</data>
  <data key="d4">0.39476617911533796</data>
  <data key="d5">0</data>
</node>
<node id="n12219">
  <data key="d0">False</data>
  <data key="d1">KIAA1549L</data>
  <data key="d2">4</data>
  <data key="d3">0.3774325396825398</data>
  <data key="d4">0.39476617911533796</data>
  <data key="d5">1.0</data>
</node>
<node id="n12220">
  <data key="d0">False</data>
  <data key="d1">KIAA1551</data>
  <data key="d2">0</data>
  <data key="d3">0.0</data>
  <data key="d4">0.39476617911533796</data>
  <data key="d5">0</data>
</node>
<node id="n12221">
  <data key="d0">False</data>
  <data key="d1">KIAA1586</data>
  <data key="d2">0</data>
  <data key="d3">0.0</data>
  <data key="d4">0.39476617911533796</data>
  <data key="d5">0</data>
</node>
<node id="n12222">
  <data key="d0">False</data>
  <data key="d1">KIAA1614</data>
  <data key="d2">2</data>
  <data key="d3">0.3916666666666666</data>
  <data key="d4">0.39476617911533796</data>
  <data key="d5">0</data>
</node>
<node id="n12223">
  <data key="d0">False</data>
  <data key="d1">KIAA1614-AS1</data>
  <data key="d2">0</data>
  <data key="d3">0.0</data>
  <data key="d4">0.39476617911533796</data>
  <data key="d5">0</data>
</node>
<node id="n12224">
  <data key="d0">False</data>
  <data key="d1">KIAA1671</data>
  <data key="d2">2</data>
  <data key="d3">0.3829931972789116</data>
  <data key="d4">0.39476617911533796</data>
  <data key="d5">0</data>
</node>
<node id="n12225">
  <data key="d0">False</data>
  <data key="d1">KIAA1755</data>
  <data key="d2">1</data>
  <data key="d3">0.9583333333333334</data>
  <data key="d4">0.39476617911533796</data>
  <data key="d5">0</data>
</node>
<node id="n12226">
  <data key="d0">False</data>
  <data key="d1">KIAA1841</data>
  <data key="d2">0</data>
  <data key="d3">0.0</data>
  <data key="d4">0.39476617911533796</data>
  <data key="d5">0</data>
</node>
<node id="n12227">
  <data key="d0">False</data>
  <data key="d1">KIAA1958</data>
  <data key="d2">0</data>
  <data key="d3">0.0</data>
  <data key="d4">0.39476617911533796</data>
  <data key="d5">0</data>
</node>
<node id="n12228">
  <data key="d0">False</data>
  <data key="d1">KIAA2012</data>
  <data key="d2">0</data>
  <data key="d3">0.0</data>
  <data key="d4">0.39476617911533796</data>
  <data key="d5">0</data>
</node>
<node id="n12229">
  <data key="d0">False</data>
  <data key="d1">KIAA2012-AS1</data>
  <data key="d2">1</data>
  <data key="d3">0.8214285714285714</data>
  <data key="d4">0.39476617911533796</data>
  <data key="d5">0</data>
</node>
<node id="n12230">
  <data key="d0">False</data>
  <data key="d1">KIAA2013</data>
  <data key="d2">0</data>
  <data key="d3">0.0</data>
  <data key="d4">0.39476617911533796</data>
  <data key="d5">0</data>
</node>
<node id="n12231">
  <data key="d0">False</data>
  <data key="d1">KIAA2026</data>
  <data key="d2">0</data>
  <data key="d3">0.0</data>
  <data key="d4">0.39476617911533796</data>
  <data key="d5">0</data>
</node>
<node id="n12232">
  <data key="d0">False</data>
  <data key="d1">KIDINS220</data>
  <data key="d2">0</data>
  <data key="d3">0.0</data>
  <data key="d4">0.39476617911533796</data>
  <data key="d5">0</data>
</node>
<node id="n12233">
  <data key="d0">False</data>
  <data key="d1">KIF11</data>
  <data key="d2">0</data>
  <data key="d3">0.0</data>
  <data key="d4">0.39476617911533796</data>
  <data key="d5">0</data>
</node>
<node id="n12234">
  <data key="d0">False</data>
  <data key="d1">KIF12</data>
  <data key="d2">0</data>
  <data key="d3">0.0</data>
  <data key="d4">0.39476617911533796</data>
  <data key="d5">0</data>
</node>
<node id="n12235">
  <data key="d0">False</data>
  <data key="d1">KIF13A</data>
  <data key="d2">0</data>
  <data key="d3">0.0</data>
  <data key="d4">0.39476617911533796</data>
  <data key="d5">0</data>
</node>
<node id="n12236">
  <data key="d0">False</data>
  <data key="d1">KIF13B</data>
  <data key="d2">1</data>
  <data key="d3">0.9642857142857143</data>
  <data key="d4">0.39476617911533796</data>
  <data key="d5">0</data>
</node>
<node id="n12237">
  <data key="d0">False</data>
  <data key="d1">KIF14</data>
  <data key="d2">0</data>
  <data key="d3">0.0</data>
  <data key="d4">0.39476617911533796</data>
  <data key="d5">0</data>
</node>
<node id="n12238">
  <data key="d0">False</data>
  <data key="d1">KIF15</data>
  <data key="d2">0</data>
  <data key="d3">0.0</data>
  <data key="d4">0.39476617911533796</data>
  <data key="d5">0</data>
</node>
<node id="n12239">
  <data key="d0">False</data>
  <data key="d1">KIF16B</data>
  <data key="d2">0</data>
  <data key="d3">0.0</data>
  <data key="d4">0.39476617911533796</data>
  <data key="d5">0</data>
</node>
<node id="n12240">
  <data key="d0">False</data>
  <data key="d1">KIF17</data>
  <data key="d2">0</data>
  <data key="d3">0.0</data>
  <data key="d4">0.39476617911533796</data>
  <data key="d5">0</data>
</node>
<node id="n12241">
  <data key="d0">False</data>
  <data key="d1">KIF18A</data>
  <data key="d2">0</data>
  <data key="d3">0.0</data>
  <data key="d4">0.39476617911533796</data>
  <data key="d5">0</data>
</node>
<node id="n12242">
  <data key="d0">False</data>
  <data key="d1">KIF18B</data>
  <data key="d2">3</data>
  <data key="d3">0.34336072091174125</data>
  <data key="d4">0.39476617911533796</data>
  <data key="d5">0.3333333333333333</data>
</node>
<node id="n12243">
  <data key="d0">False</data>
  <data key="d1">KIF18BP1</data>
  <data key="d2">0</data>
  <data key="d3">0.0</data>
  <data key="d4">0.39476617911533796</data>
  <data key="d5">0</data>
</node>
<node id="n12244">
  <data key="d0">False</data>
  <data key="d1">KIF19</data>
  <data key="d2">0</data>
  <data key="d3">0.0</data>
  <data key="d4">0.39476617911533796</data>
  <data key="d5">0</data>
</node>
<node id="n12245">
  <data key="d0">False</data>
  <data key="d1">KIF1A</data>
  <data key="d2">0</data>
  <data key="d3">0.0</data>
  <data key="d4">0.39476617911533796</data>
  <data key="d5">0</data>
</node>
<node id="n12246">
  <data key="d0">False</data>
  <data key="d1">KIF1B</data>
  <data key="d2">0</data>
  <data key="d3">0.0</data>
  <data key="d4">0.39476617911533796</data>
  <data key="d5">0</data>
</node>
<node id="n12247">
  <data key="d0">False</data>
  <data key="d1">KIF1BP</data>
  <data key="d2">0</data>
  <data key="d3">0.0</data>
  <data key="d4">0.39476617911533796</data>
  <data key="d5">0</data>
</node>
<node id="n12248">
  <data key="d0">False</data>
  <data key="d1">KIF1C</data>
  <data key="d2">0</data>
  <data key="d3">0.0</data>
  <data key="d4">0.39476617911533796</data>
  <data key="d5">0</data>
</node>
<node id="n12249">
  <data key="d0">False</data>
  <data key="d1">KIF20A</data>
  <data key="d2">0</data>
  <data key="d3">0.0</data>
  <data key="d4">0.39476617911533796</data>
  <data key="d5">0</data>
</node>
<node id="n12250">
  <data key="d0">False</data>
  <data key="d1">KIF20B</data>
  <data key="d2">0</data>
  <data key="d3">0.0</data>
  <data key="d4">0.39476617911533796</data>
  <data key="d5">0</data>
</node>
<node id="n12251">
  <data key="d0">False</data>
  <data key="d1">KIF21A</data>
  <data key="d2">0</data>
  <data key="d3">0.0</data>
  <data key="d4">0.39476617911533796</data>
  <data key="d5">0</data>
</node>
<node id="n12252">
  <data key="d0">False</data>
  <data key="d1">KIF21B</data>
  <data key="d2">2</data>
  <data key="d3">0.2399698185412474</data>
  <data key="d4">0.39476617911533796</data>
  <data key="d5">0</data>
</node>
<node id="n12253">
  <data key="d0">False</data>
  <data key="d1">KIF22</data>
  <data key="d2">0</data>
  <data key="d3">0.0</data>
  <data key="d4">0.39476617911533796</data>
  <data key="d5">0</data>
</node>
<node id="n12254">
  <data key="d0">False</data>
  <data key="d1">KIF23</data>
  <data key="d2">0</data>
  <data key="d3">0.0</data>
  <data key="d4">0.39476617911533796</data>
  <data key="d5">0</data>
</node>
<node id="n12255">
  <data key="d0">False</data>
  <data key="d1">KIF24</data>
  <data key="d2">0</data>
  <data key="d3">0.0</data>
  <data key="d4">0.39476617911533796</data>
  <data key="d5">0</data>
</node>
<node id="n12256">
  <data key="d0">False</data>
  <data key="d1">KIF25</data>
  <data key="d2">0</data>
  <data key="d3">0.0</data>
  <data key="d4">0.39476617911533796</data>
  <data key="d5">0</data>
</node>
<node id="n12257">
  <data key="d0">False</data>
  <data key="d1">KIF25-AS1</data>
  <data key="d2">0</data>
  <data key="d3">0.0</data>
  <data key="d4">0.39476617911533796</data>
  <data key="d5">0</data>
</node>
<node id="n12258">
  <data key="d0">False</data>
  <data key="d1">KIF26A</data>
  <data key="d2">0</data>
  <data key="d3">0.0</data>
  <data key="d4">0.39476617911533796</data>
  <data key="d5">0</data>
</node>
<node id="n12259">
  <data key="d0">False</data>
  <data key="d1">KIF26B</data>
  <data key="d2">0</data>
  <data key="d3">0.0</data>
  <data key="d4">0.39476617911533796</data>
  <data key="d5">0</data>
</node>
<node id="n12260">
  <data key="d0">False</data>
  <data key="d1">KIF26B-AS1</data>
  <data key="d2">0</data>
  <data key="d3">0.0</data>
  <data key="d4">0.39476617911533796</data>
  <data key="d5">0</data>
</node>
<node id="n12261">
  <data key="d0">False</data>
  <data key="d1">KIF27</data>
  <data key="d2">0</data>
  <data key="d3">0.0</data>
  <data key="d4">0.39476617911533796</data>
  <data key="d5">0</data>
</node>
<node id="n12262">
  <data key="d0">False</data>
  <data key="d1">KIF28P</data>
  <data key="d2">0</data>
  <data key="d3">0.0</data>
  <data key="d4">0.39476617911533796</data>
  <data key="d5">0</data>
</node>
<node id="n12263">
  <data key="d0">False</data>
  <data key="d1">KIF2A</data>
  <data key="d2">0</data>
  <data key="d3">0.0</data>
  <data key="d4">0.39476617911533796</data>
  <data key="d5">0</data>
</node>
<node id="n12264">
  <data key="d0">False</data>
  <data key="d1">KIF2B</data>
  <data key="d2">0</data>
  <data key="d3">0.0</data>
  <data key="d4">0.39476617911533796</data>
  <data key="d5">0</data>
</node>
<node id="n12265">
  <data key="d0">False</data>
  <data key="d1">KIF2C</data>
  <data key="d2">0</data>
  <data key="d3">0.0</data>
  <data key="d4">0.39476617911533796</data>
  <data key="d5">0</data>
</node>
<node id="n12266">
  <data key="d0">False</data>
  <data key="d1">KIF3A</data>
  <data key="d2">0</data>
  <data key="d3">0.0</data>
  <data key="d4">0.39476617911533796</data>
  <data key="d5">0</data>
</node>
<node id="n12267">
  <data key="d0">False</data>
  <data key="d1">KIF3AP1</data>
  <data key="d2">0</data>
  <data key="d3">0.0</data>
  <data key="d4">0.39476617911533796</data>
  <data key="d5">0</data>
</node>
<node id="n12268">
  <data key="d0">False</data>
  <data key="d1">KIF3B</data>
  <data key="d2">0</data>
  <data key="d3">0.0</data>
  <data key="d4">0.39476617911533796</data>
  <data key="d5">0</data>
</node>
<node id="n12269">
  <data key="d0">False</data>
  <data key="d1">KIF3C</data>
  <data key="d2">0</data>
  <data key="d3">0.0</data>
  <data key="d4">0.39476617911533796</data>
  <data key="d5">0</data>
</node>
<node id="n12270">
  <data key="d0">False</data>
  <data key="d1">KIF4A</data>
  <data key="d2">0</data>
  <data key="d3">0.0</data>
  <data key="d4">0.39476617911533796</data>
  <data key="d5">0</data>
</node>
<node id="n12271">
  <data key="d0">False</data>
  <data key="d1">KIF4B</data>
  <data key="d2">1</data>
  <data key="d3">1.0</data>
  <data key="d4">0.39476617911533796</data>
  <data key="d5">0</data>
</node>
<node id="n12272">
  <data key="d0">False</data>
  <data key="d1">KIF4CP</data>
  <data key="d2">0</data>
  <data key="d3">0.0</data>
  <data key="d4">0.39476617911533796</data>
  <data key="d5">0</data>
</node>
<node id="n12273">
  <data key="d0">False</data>
  <data key="d1">KIF5A</data>
  <data key="d2">2</data>
  <data key="d3">0.25432359307359326</data>
  <data key="d4">0.39476617911533796</data>
  <data key="d5">0</data>
</node>
<node id="n12274">
  <data key="d0">False</data>
  <data key="d1">KIF5B</data>
  <data key="d2">0</data>
  <data key="d3">0.0</data>
  <data key="d4">0.39476617911533796</data>
  <data key="d5">0</data>
</node>
<node id="n12275">
  <data key="d0">False</data>
  <data key="d1">KIF5C</data>
  <data key="d2">0</data>
  <data key="d3">0.0</data>
  <data key="d4">0.39476617911533796</data>
  <data key="d5">0</data>
</node>
<node id="n12276">
  <data key="d0">False</data>
  <data key="d1">KIF6</data>
  <data key="d2">0</data>
  <data key="d3">0.0</data>
  <data key="d4">0.39476617911533796</data>
  <data key="d5">0</data>
</node>
<node id="n12277">
  <data key="d0">False</data>
  <data key="d1">KIF7</data>
  <data key="d2">0</data>
  <data key="d3">0.0</data>
  <data key="d4">0.39476617911533796</data>
  <data key="d5">0</data>
</node>
<node id="n12278">
  <data key="d0">False</data>
  <data key="d1">KIF9</data>
  <data key="d2">0</data>
  <data key="d3">0.0</data>
  <data key="d4">0.39476617911533796</data>
  <data key="d5">0</data>
</node>
<node id="n12279">
  <data key="d0">False</data>
  <data key="d1">KIF9-AS1</data>
  <data key="d2">0</data>
  <data key="d3">0.0</data>
  <data key="d4">0.39476617911533796</data>
  <data key="d5">0</data>
</node>
<node id="n12280">
  <data key="d0">False</data>
  <data key="d1">KIFAP3</data>
  <data key="d2">0</data>
  <data key="d3">0.0</data>
  <data key="d4">0.39476617911533796</data>
  <data key="d5">0</data>
</node>
<node id="n12281">
  <data key="d0">False</data>
  <data key="d1">KIFC1</data>
  <data key="d2">0</data>
  <data key="d3">0.0</data>
  <data key="d4">0.39476617911533796</data>
  <data key="d5">0</data>
</node>
<node id="n12282">
  <data key="d0">False</data>
  <data key="d1">KIFC2</data>
  <data key="d2">0</data>
  <data key="d3">0.0</data>
  <data key="d4">0.39476617911533796</data>
  <data key="d5">0</data>
</node>
<node id="n12283">
  <data key="d0">False</data>
  <data key="d1">KIFC3</data>
  <data key="d2">0</data>
  <data key="d3">0.0</data>
  <data key="d4">0.39476617911533796</data>
  <data key="d5">0</data>
</node>
<node id="n12284">
  <data key="d0">False</data>
  <data key="d1">KIN</data>
  <data key="d2">0</data>
  <data key="d3">0.0</data>
  <data key="d4">0.39476617911533796</data>
  <data key="d5">0</data>
</node>
<node id="n12285">
  <data key="d0">False</data>
  <data key="d1">KIR2DL1</data>
  <data key="d2">3</data>
  <data key="d3">0.39244307155749136</data>
  <data key="d4">0.39476617911533796</data>
  <data key="d5">1.0</data>
</node>
<node id="n12286">
  <data key="d0">False</data>
  <data key="d1">KIR2DL3</data>
  <data key="d2">0</data>
  <data key="d3">0.0</data>
  <data key="d4">0.39476617911533796</data>
  <data key="d5">0</data>
</node>
<node id="n12287">
  <data key="d0">False</data>
  <data key="d1">KIR2DL4</data>
  <data key="d2">4</data>
  <data key="d3">0.38719208708163005</data>
  <data key="d4">0.39476617911533796</data>
  <data key="d5">1.0</data>
</node>
<node id="n12288">
  <data key="d0">False</data>
  <data key="d1">KIR2DP1</data>
  <data key="d2">0</data>
  <data key="d3">0.0</data>
  <data key="d4">0.39476617911533796</data>
  <data key="d5">0</data>
</node>
<node id="n12289">
  <data key="d0">False</data>
  <data key="d1">KIR2DS4</data>
  <data key="d2">0</data>
  <data key="d3">0.0</data>
  <data key="d4">0.39476617911533796</data>
  <data key="d5">0</data>
</node>
<node id="n12290">
  <data key="d0">False</data>
  <data key="d1">KIR3DL1</data>
  <data key="d2">0</data>
  <data key="d3">0.0</data>
  <data key="d4">0.39476617911533796</data>
  <data key="d5">0</data>
</node>
<node id="n12291">
  <data key="d0">False</data>
  <data key="d1">KIR3DL2</data>
  <data key="d2">0</data>
  <data key="d3">0.0</data>
  <data key="d4">0.39476617911533796</data>
  <data key="d5">0</data>
</node>
<node id="n12292">
  <data key="d0">False</data>
  <data key="d1">KIR3DL3</data>
  <data key="d2">0</data>
  <data key="d3">0.0</data>
  <data key="d4">0.39476617911533796</data>
  <data key="d5">0</data>
</node>
<node id="n12293">
  <data key="d0">False</data>
  <data key="d1">KIR3DP1</data>
  <data key="d2">0</data>
  <data key="d3">0.0</data>
  <data key="d4">0.39476617911533796</data>
  <data key="d5">0</data>
</node>
<node id="n12294">
  <data key="d0">False</data>
  <data key="d1">KIR3DX1</data>
  <data key="d2">2</data>
  <data key="d3">0.37670574894627695</data>
  <data key="d4">0.39476617911533796</data>
  <data key="d5">0</data>
</node>
<node id="n12295">
  <data key="d0">False</data>
  <data key="d1">KIRREL1</data>
  <data key="d2">2</data>
  <data key="d3">0.3992424242424242</data>
  <data key="d4">0.39476617911533796</data>
  <data key="d5">0</data>
</node>
<node id="n12296">
  <data key="d0">False</data>
  <data key="d1">KIRREL1-IT1</data>
  <data key="d2">0</data>
  <data key="d3">0.0</data>
  <data key="d4">0.39476617911533796</data>
  <data key="d5">0</data>
</node>
<node id="n12297">
  <data key="d0">False</data>
  <data key="d1">KIRREL2</data>
  <data key="d2">0</data>
  <data key="d3">0.0</data>
  <data key="d4">0.39476617911533796</data>
  <data key="d5">0</data>
</node>
<node id="n12298">
  <data key="d0">False</data>
  <data key="d1">KIRREL3</data>
  <data key="d2">0</data>
  <data key="d3">0.0</data>
  <data key="d4">0.39476617911533796</data>
  <data key="d5">0</data>
</node>
<node id="n12299">
  <data key="d0">False</data>
  <data key="d1">KIRREL3-AS1</data>
  <data key="d2">0</data>
  <data key="d3">0.0</data>
  <data key="d4">0.39476617911533796</data>
  <data key="d5">0</data>
</node>
<node id="n12300">
  <data key="d0">False</data>
  <data key="d1">KIRREL3-AS2</data>
  <data key="d2">0</data>
  <data key="d3">0.0</data>
  <data key="d4">0.39476617911533796</data>
  <data key="d5">0</data>
</node>
<node id="n12301">
  <data key="d0">False</data>
  <data key="d1">KIRREL3-AS3</data>
  <data key="d2">0</data>
  <data key="d3">0.0</data>
  <data key="d4">0.39476617911533796</data>
  <data key="d5">0</data>
</node>
<node id="n12302">
  <data key="d0">False</data>
  <data key="d1">KISS1</data>
  <data key="d2">0</data>
  <data key="d3">0.0</data>
  <data key="d4">0.39476617911533796</data>
  <data key="d5">0</data>
</node>
<node id="n12303">
  <data key="d0">False</data>
  <data key="d1">KISS1R</data>
  <data key="d2">0</data>
  <data key="d3">0.0</data>
  <data key="d4">0.39476617911533796</data>
  <data key="d5">0</data>
</node>
<node id="n12304">
  <data key="d0">False</data>
  <data key="d1">KIT</data>
  <data key="d2">0</data>
  <data key="d3">0.0</data>
  <data key="d4">0.39476617911533796</data>
  <data key="d5">0</data>
</node>
<node id="n12305">
  <data key="d0">False</data>
  <data key="d1">KITLG</data>
  <data key="d2">0</data>
  <data key="d3">0.0</data>
  <data key="d4">0.39476617911533796</data>
  <data key="d5">0</data>
</node>
<node id="n12306">
  <data key="d0">False</data>
  <data key="d1">KIZ</data>
  <data key="d2">1</data>
  <data key="d3">0.8055555555555557</data>
  <data key="d4">0.39476617911533796</data>
  <data key="d5">0</data>
</node>
<node id="n12307">
  <data key="d0">False</data>
  <data key="d1">KIZ-AS1</data>
  <data key="d2">0</data>
  <data key="d3">0.0</data>
  <data key="d4">0.39476617911533796</data>
  <data key="d5">0</data>
</node>
<node id="n12308">
  <data key="d0">False</data>
  <data key="d1">KL</data>
  <data key="d2">0</data>
  <data key="d3">0.0</data>
  <data key="d4">0.39476617911533796</data>
  <data key="d5">0</data>
</node>
<node id="n12309">
  <data key="d0">False</data>
  <data key="d1">KLB</data>
  <data key="d2">0</data>
  <data key="d3">0.0</data>
  <data key="d4">0.39476617911533796</data>
  <data key="d5">0</data>
</node>
<node id="n12310">
  <data key="d0">False</data>
  <data key="d1">KLC1</data>
  <data key="d2">0</data>
  <data key="d3">0.0</data>
  <data key="d4">0.39476617911533796</data>
  <data key="d5">0</data>
</node>
<node id="n12311">
  <data key="d0">False</data>
  <data key="d1">KLC2</data>
  <data key="d2">0</data>
  <data key="d3">0.0</data>
  <data key="d4">0.39476617911533796</data>
  <data key="d5">0</data>
</node>
<node id="n12312">
  <data key="d0">False</data>
  <data key="d1">KLC3</data>
  <data key="d2">0</data>
  <data key="d3">0.0</data>
  <data key="d4">0.39476617911533796</data>
  <data key="d5">0</data>
</node>
<node id="n12313">
  <data key="d0">False</data>
  <data key="d1">KLC4</data>
  <data key="d2">0</data>
  <data key="d3">0.0</data>
  <data key="d4">0.39476617911533796</data>
  <data key="d5">0</data>
</node>
<node id="n12314">
  <data key="d0">False</data>
  <data key="d1">KLF1</data>
  <data key="d2">0</data>
  <data key="d3">0.0</data>
  <data key="d4">0.39476617911533796</data>
  <data key="d5">0</data>
</node>
<node id="n12315">
  <data key="d0">False</data>
  <data key="d1">KLF10</data>
  <data key="d2">0</data>
  <data key="d3">0.0</data>
  <data key="d4">0.39476617911533796</data>
  <data key="d5">0</data>
</node>
<node id="n12316">
  <data key="d0">False</data>
  <data key="d1">KLF11</data>
  <data key="d2">0</data>
  <data key="d3">0.0</data>
  <data key="d4">0.39476617911533796</data>
  <data key="d5">0</data>
</node>
<node id="n12317">
  <data key="d0">False</data>
  <data key="d1">KLF12</data>
  <data key="d2">0</data>
  <data key="d3">0.0</data>
  <data key="d4">0.39476617911533796</data>
  <data key="d5">0</data>
</node>
<node id="n12318">
  <data key="d0">False</data>
  <data key="d1">KLF13</data>
  <data key="d2">1</data>
  <data key="d3">0.9583333333333334</data>
  <data key="d4">0.39476617911533796</data>
  <data key="d5">0</data>
</node>
<node id="n12319">
  <data key="d0">False</data>
  <data key="d1">KLF14</data>
  <data key="d2">0</data>
  <data key="d3">0.0</data>
  <data key="d4">0.39476617911533796</data>
  <data key="d5">0</data>
</node>
<node id="n12320">
  <data key="d0">False</data>
  <data key="d1">KLF15</data>
  <data key="d2">0</data>
  <data key="d3">0.0</data>
  <data key="d4">0.39476617911533796</data>
  <data key="d5">0</data>
</node>
<node id="n12321">
  <data key="d0">False</data>
  <data key="d1">KLF16</data>
  <data key="d2">0</data>
  <data key="d3">0.0</data>
  <data key="d4">0.39476617911533796</data>
  <data key="d5">0</data>
</node>
<node id="n12322">
  <data key="d0">False</data>
  <data key="d1">KLF17</data>
  <data key="d2">0</data>
  <data key="d3">0.0</data>
  <data key="d4">0.39476617911533796</data>
  <data key="d5">0</data>
</node>
<node id="n12323">
  <data key="d0">False</data>
  <data key="d1">KLF17P1</data>
  <data key="d2">1</data>
  <data key="d3">0.9285714285714286</data>
  <data key="d4">0.39476617911533796</data>
  <data key="d5">0</data>
</node>
<node id="n12324">
  <data key="d0">False</data>
  <data key="d1">KLF2</data>
  <data key="d2">0</data>
  <data key="d3">0.0</data>
  <data key="d4">0.39476617911533796</data>
  <data key="d5">0</data>
</node>
<node id="n12325">
  <data key="d0">False</data>
  <data key="d1">KLF2P1</data>
  <data key="d2">0</data>
  <data key="d3">0.0</data>
  <data key="d4">0.39476617911533796</data>
  <data key="d5">0</data>
</node>
<node id="n12326">
  <data key="d0">False</data>
  <data key="d1">KLF2P2</data>
  <data key="d2">0</data>
  <data key="d3">0.0</data>
  <data key="d4">0.39476617911533796</data>
  <data key="d5">0</data>
</node>
<node id="n12327">
  <data key="d0">False</data>
  <data key="d1">KLF2P3</data>
  <data key="d2">0</data>
  <data key="d3">0.0</data>
  <data key="d4">0.39476617911533796</data>
  <data key="d5">0</data>
</node>
<node id="n12328">
  <data key="d0">False</data>
  <data key="d1">KLF2P4</data>
  <data key="d2">0</data>
  <data key="d3">0.0</data>
  <data key="d4">0.39476617911533796</data>
  <data key="d5">0</data>
</node>
<node id="n12329">
  <data key="d0">False</data>
  <data key="d1">KLF3</data>
  <data key="d2">0</data>
  <data key="d3">0.0</data>
  <data key="d4">0.39476617911533796</data>
  <data key="d5">0</data>
</node>
<node id="n12330">
  <data key="d0">False</data>
  <data key="d1">KLF3-AS1</data>
  <data key="d2">1</data>
  <data key="d3">0.811904761904762</data>
  <data key="d4">0.39476617911533796</data>
  <data key="d5">0</data>
</node>
<node id="n12331">
  <data key="d0">False</data>
  <data key="d1">KLF3P1</data>
  <data key="d2">0</data>
  <data key="d3">0.0</data>
  <data key="d4">0.39476617911533796</data>
  <data key="d5">0</data>
</node>
<node id="n12332">
  <data key="d0">False</data>
  <data key="d1">KLF3P2</data>
  <data key="d2">0</data>
  <data key="d3">0.0</data>
  <data key="d4">0.39476617911533796</data>
  <data key="d5">0</data>
</node>
<node id="n12333">
  <data key="d0">False</data>
  <data key="d1">KLF4</data>
  <data key="d2">0</data>
  <data key="d3">0.0</data>
  <data key="d4">0.39476617911533796</data>
  <data key="d5">0</data>
</node>
<node id="n12334">
  <data key="d0">False</data>
  <data key="d1">KLF4P1</data>
  <data key="d2">0</data>
  <data key="d3">0.0</data>
  <data key="d4">0.39476617911533796</data>
  <data key="d5">0</data>
</node>
<node id="n12335">
  <data key="d0">False</data>
  <data key="d1">KLF5</data>
  <data key="d2">0</data>
  <data key="d3">0.0</data>
  <data key="d4">0.39476617911533796</data>
  <data key="d5">0</data>
</node>
<node id="n12336">
  <data key="d0">False</data>
  <data key="d1">KLF6</data>
  <data key="d2">0</data>
  <data key="d3">0.0</data>
  <data key="d4">0.39476617911533796</data>
  <data key="d5">0</data>
</node>
<node id="n12337">
  <data key="d0">False</data>
  <data key="d1">KLF7</data>
  <data key="d2">0</data>
  <data key="d3">0.0</data>
  <data key="d4">0.39476617911533796</data>
  <data key="d5">0</data>
</node>
<node id="n12338">
  <data key="d0">False</data>
  <data key="d1">KLF7-IT1</data>
  <data key="d2">0</data>
  <data key="d3">0.0</data>
  <data key="d4">0.39476617911533796</data>
  <data key="d5">0</data>
</node>
<node id="n12339">
  <data key="d0">False</data>
  <data key="d1">KLF7P1</data>
  <data key="d2">0</data>
  <data key="d3">0.0</data>
  <data key="d4">0.39476617911533796</data>
  <data key="d5">0</data>
</node>
<node id="n12340">
  <data key="d0">False</data>
  <data key="d1">KLF8</data>
  <data key="d2">0</data>
  <data key="d3">0.0</data>
  <data key="d4">0.39476617911533796</data>
  <data key="d5">0</data>
</node>
<node id="n12341">
  <data key="d0">False</data>
  <data key="d1">KLF8P1</data>
  <data key="d2">0</data>
  <data key="d3">0.0</data>
  <data key="d4">0.39476617911533796</data>
  <data key="d5">0</data>
</node>
<node id="n12342">
  <data key="d0">False</data>
  <data key="d1">KLF9</data>
  <data key="d2">0</data>
  <data key="d3">0.0</data>
  <data key="d4">0.39476617911533796</data>
  <data key="d5">0</data>
</node>
<node id="n12343">
  <data key="d0">False</data>
  <data key="d1">KLHDC1</data>
  <data key="d2">0</data>
  <data key="d3">0.0</data>
  <data key="d4">0.39476617911533796</data>
  <data key="d5">0</data>
</node>
<node id="n12344">
  <data key="d0">False</data>
  <data key="d1">KLHDC10</data>
  <data key="d2">0</data>
  <data key="d3">0.0</data>
  <data key="d4">0.39476617911533796</data>
  <data key="d5">0</data>
</node>
<node id="n12345">
  <data key="d0">False</data>
  <data key="d1">KLHDC2</data>
  <data key="d2">0</data>
  <data key="d3">0.0</data>
  <data key="d4">0.39476617911533796</data>
  <data key="d5">0</data>
</node>
<node id="n12346">
  <data key="d0">False</data>
  <data key="d1">KLHDC3</data>
  <data key="d2">0</data>
  <data key="d3">0.0</data>
  <data key="d4">0.39476617911533796</data>
  <data key="d5">0</data>
</node>
<node id="n12347">
  <data key="d0">False</data>
  <data key="d1">KLHDC4</data>
  <data key="d2">0</data>
  <data key="d3">0.0</data>
  <data key="d4">0.39476617911533796</data>
  <data key="d5">0</data>
</node>
<node id="n12348">
  <data key="d0">False</data>
  <data key="d1">KLHDC7A</data>
  <data key="d2">0</data>
  <data key="d3">0.0</data>
  <data key="d4">0.39476617911533796</data>
  <data key="d5">0</data>
</node>
<node id="n12349">
  <data key="d0">False</data>
  <data key="d1">KLHDC7B</data>
  <data key="d2">2</data>
  <data key="d3">0.3030359443939691</data>
  <data key="d4">0.39476617911533796</data>
  <data key="d5">0</data>
</node>
<node id="n12350">
  <data key="d0">False</data>
  <data key="d1">KLHDC8A</data>
  <data key="d2">0</data>
  <data key="d3">0.0</data>
  <data key="d4">0.39476617911533796</data>
  <data key="d5">0</data>
</node>
<node id="n12351">
  <data key="d0">False</data>
  <data key="d1">KLHDC8B</data>
  <data key="d2">0</data>
  <data key="d3">0.0</data>
  <data key="d4">0.39476617911533796</data>
  <data key="d5">0</data>
</node>
<node id="n12352">
  <data key="d0">False</data>
  <data key="d1">KLHDC9</data>
  <data key="d2">1</data>
  <data key="d3">0.9066666666666666</data>
  <data key="d4">0.39476617911533796</data>
  <data key="d5">0</data>
</node>
<node id="n12353">
  <data key="d0">False</data>
  <data key="d1">KLHL1</data>
  <data key="d2">0</data>
  <data key="d3">0.0</data>
  <data key="d4">0.39476617911533796</data>
  <data key="d5">0</data>
</node>
<node id="n12354">
  <data key="d0">False</data>
  <data key="d1">KLHL10</data>
  <data key="d2">0</data>
  <data key="d3">0.0</data>
  <data key="d4">0.39476617911533796</data>
  <data key="d5">0</data>
</node>
<node id="n12355">
  <data key="d0">False</data>
  <data key="d1">KLHL11</data>
  <data key="d2">1</data>
  <data key="d3">0.33107466921026246</data>
  <data key="d4">0.39476617911533796</data>
  <data key="d5">0</data>
</node>
<node id="n12356">
  <data key="d0">False</data>
  <data key="d1">KLHL12</data>
  <data key="d2">1</data>
  <data key="d3">0.95</data>
  <data key="d4">0.39476617911533796</data>
  <data key="d5">0</data>
</node>
<node id="n12357">
  <data key="d0">False</data>
  <data key="d1">KLHL13</data>
  <data key="d2">0</data>
  <data key="d3">0.0</data>
  <data key="d4">0.39476617911533796</data>
  <data key="d5">0</data>
</node>
<node id="n12358">
  <data key="d0">False</data>
  <data key="d1">KLHL14</data>
  <data key="d2">1</data>
  <data key="d3">0.3849087010071853</data>
  <data key="d4">0.39476617911533796</data>
  <data key="d5">0</data>
</node>
<node id="n12359">
  <data key="d0">False</data>
  <data key="d1">KLHL15</data>
  <data key="d2">0</data>
  <data key="d3">0.0</data>
  <data key="d4">0.39476617911533796</data>
  <data key="d5">0</data>
</node>
<node id="n12360">
  <data key="d0">False</data>
  <data key="d1">KLHL17</data>
  <data key="d2">1</data>
  <data key="d3">0.9</data>
  <data key="d4">0.39476617911533796</data>
  <data key="d5">0</data>
</node>
<node id="n12361">
  <data key="d0">False</data>
  <data key="d1">KLHL18</data>
  <data key="d2">0</data>
  <data key="d3">0.0</data>
  <data key="d4">0.39476617911533796</data>
  <data key="d5">0</data>
</node>
<node id="n12362">
  <data key="d0">False</data>
  <data key="d1">KLHL2</data>
  <data key="d2">0</data>
  <data key="d3">0.0</data>
  <data key="d4">0.39476617911533796</data>
  <data key="d5">0</data>
</node>
<node id="n12363">
  <data key="d0">False</data>
  <data key="d1">KLHL20</data>
  <data key="d2">0</data>
  <data key="d3">0.0</data>
  <data key="d4">0.39476617911533796</data>
  <data key="d5">0</data>
</node>
<node id="n12364">
  <data key="d0">False</data>
  <data key="d1">KLHL21</data>
  <data key="d2">0</data>
  <data key="d3">0.0</data>
  <data key="d4">0.39476617911533796</data>
  <data key="d5">0</data>
</node>
<node id="n12365">
  <data key="d0">False</data>
  <data key="d1">KLHL22</data>
  <data key="d2">0</data>
  <data key="d3">0.0</data>
  <data key="d4">0.39476617911533796</data>
  <data key="d5">0</data>
</node>
<node id="n12366">
  <data key="d0">False</data>
  <data key="d1">KLHL23</data>
  <data key="d2">0</data>
  <data key="d3">0.0</data>
  <data key="d4">0.39476617911533796</data>
  <data key="d5">0</data>
</node>
<node id="n12367">
  <data key="d0">False</data>
  <data key="d1">KLHL24</data>
  <data key="d2">0</data>
  <data key="d3">0.0</data>
  <data key="d4">0.39476617911533796</data>
  <data key="d5">0</data>
</node>
<node id="n12368">
  <data key="d0">False</data>
  <data key="d1">KLHL25</data>
  <data key="d2">0</data>
  <data key="d3">0.0</data>
  <data key="d4">0.39476617911533796</data>
  <data key="d5">0</data>
</node>
<node id="n12369">
  <data key="d0">False</data>
  <data key="d1">KLHL26</data>
  <data key="d2">0</data>
  <data key="d3">0.0</data>
  <data key="d4">0.39476617911533796</data>
  <data key="d5">0</data>
</node>
<node id="n12370">
  <data key="d0">False</data>
  <data key="d1">KLHL28</data>
  <data key="d2">0</data>
  <data key="d3">0.0</data>
  <data key="d4">0.39476617911533796</data>
  <data key="d5">0</data>
</node>
<node id="n12371">
  <data key="d0">False</data>
  <data key="d1">KLHL29</data>
  <data key="d2">0</data>
  <data key="d3">0.0</data>
  <data key="d4">0.39476617911533796</data>
  <data key="d5">0</data>
</node>
<node id="n12372">
  <data key="d0">False</data>
  <data key="d1">KLHL2P1</data>
  <data key="d2">0</data>
  <data key="d3">0.0</data>
  <data key="d4">0.39476617911533796</data>
  <data key="d5">0</data>
</node>
<node id="n12373">
  <data key="d0">False</data>
  <data key="d1">KLHL3</data>
  <data key="d2">0</data>
  <data key="d3">0.0</data>
  <data key="d4">0.39476617911533796</data>
  <data key="d5">0</data>
</node>
<node id="n12374">
  <data key="d0">False</data>
  <data key="d1">KLHL30</data>
  <data key="d2">0</data>
  <data key="d3">0.0</data>
  <data key="d4">0.39476617911533796</data>
  <data key="d5">0</data>
</node>
<node id="n12375">
  <data key="d0">False</data>
  <data key="d1">KLHL30-AS1</data>
  <data key="d2">0</data>
  <data key="d3">0.0</data>
  <data key="d4">0.39476617911533796</data>
  <data key="d5">0</data>
</node>
<node id="n12376">
  <data key="d0">False</data>
  <data key="d1">KLHL31</data>
  <data key="d2">0</data>
  <data key="d3">0.0</data>
  <data key="d4">0.39476617911533796</data>
  <data key="d5">0</data>
</node>
<node id="n12377">
  <data key="d0">False</data>
  <data key="d1">KLHL32</data>
  <data key="d2">0</data>
  <data key="d3">0.0</data>
  <data key="d4">0.39476617911533796</data>
  <data key="d5">0</data>
</node>
<node id="n12378">
  <data key="d0">False</data>
  <data key="d1">KLHL33</data>
  <data key="d2">0</data>
  <data key="d3">0.0</data>
  <data key="d4">0.39476617911533796</data>
  <data key="d5">0</data>
</node>
<node id="n12379">
  <data key="d0">False</data>
  <data key="d1">KLHL34</data>
  <data key="d2">0</data>
  <data key="d3">0.0</data>
  <data key="d4">0.39476617911533796</data>
  <data key="d5">0</data>
</node>
<node id="n12380">
  <data key="d0">False</data>
  <data key="d1">KLHL35</data>
  <data key="d2">0</data>
  <data key="d3">0.0</data>
  <data key="d4">0.39476617911533796</data>
  <data key="d5">0</data>
</node>
<node id="n12381">
  <data key="d0">False</data>
  <data key="d1">KLHL36</data>
  <data key="d2">0</data>
  <data key="d3">0.0</data>
  <data key="d4">0.39476617911533796</data>
  <data key="d5">0</data>
</node>
<node id="n12382">
  <data key="d0">False</data>
  <data key="d1">KLHL38</data>
  <data key="d2">0</data>
  <data key="d3">0.0</data>
  <data key="d4">0.39476617911533796</data>
  <data key="d5">0</data>
</node>
<node id="n12383">
  <data key="d0">False</data>
  <data key="d1">KLHL4</data>
  <data key="d2">0</data>
  <data key="d3">0.0</data>
  <data key="d4">0.39476617911533796</data>
  <data key="d5">0</data>
</node>
<node id="n12384">
  <data key="d0">False</data>
  <data key="d1">KLHL40</data>
  <data key="d2">0</data>
  <data key="d3">0.0</data>
  <data key="d4">0.39476617911533796</data>
  <data key="d5">0</data>
</node>
<node id="n12385">
  <data key="d0">False</data>
  <data key="d1">KLHL41</data>
  <data key="d2">0</data>
  <data key="d3">0.0</data>
  <data key="d4">0.39476617911533796</data>
  <data key="d5">0</data>
</node>
<node id="n12386">
  <data key="d0">False</data>
  <data key="d1">KLHL42</data>
  <data key="d2">0</data>
  <data key="d3">0.0</data>
  <data key="d4">0.39476617911533796</data>
  <data key="d5">0</data>
</node>
<node id="n12387">
  <data key="d0">False</data>
  <data key="d1">KLHL5</data>
  <data key="d2">0</data>
  <data key="d3">0.0</data>
  <data key="d4">0.39476617911533796</data>
  <data key="d5">0</data>
</node>
<node id="n12388">
  <data key="d0">False</data>
  <data key="d1">KLHL6</data>
  <data key="d2">5</data>
  <data key="d3">0.2601604167837926</data>
  <data key="d4">0.39476617911533796</data>
  <data key="d5">1.0</data>
</node>
<node id="n12389">
  <data key="d0">False</data>
  <data key="d1">KLHL6-AS1</data>
  <data key="d2">0</data>
  <data key="d3">0.0</data>
  <data key="d4">0.39476617911533796</data>
  <data key="d5">0</data>
</node>
<node id="n12390">
  <data key="d0">False</data>
  <data key="d1">KLHL7</data>
  <data key="d2">0</data>
  <data key="d3">0.0</data>
  <data key="d4">0.39476617911533796</data>
  <data key="d5">0</data>
</node>
<node id="n12391">
  <data key="d0">False</data>
  <data key="d1">KLHL7-DT</data>
  <data key="d2">0</data>
  <data key="d3">0.0</data>
  <data key="d4">0.39476617911533796</data>
  <data key="d5">0</data>
</node>
<node id="n12392">
  <data key="d0">False</data>
  <data key="d1">KLHL8</data>
  <data key="d2">0</data>
  <data key="d3">0.0</data>
  <data key="d4">0.39476617911533796</data>
  <data key="d5">0</data>
</node>
<node id="n12393">
  <data key="d0">False</data>
  <data key="d1">KLHL9</data>
  <data key="d2">0</data>
  <data key="d3">0.0</data>
  <data key="d4">0.39476617911533796</data>
  <data key="d5">0</data>
</node>
<node id="n12394">
  <data key="d0">False</data>
  <data key="d1">KLK1</data>
  <data key="d2">0</data>
  <data key="d3">0.0</data>
  <data key="d4">0.39476617911533796</data>
  <data key="d5">0</data>
</node>
<node id="n12395">
  <data key="d0">False</data>
  <data key="d1">KLK10</data>
  <data key="d2">1</data>
  <data key="d3">0.8137254901960783</data>
  <data key="d4">0.39476617911533796</data>
  <data key="d5">0</data>
</node>
<node id="n12396">
  <data key="d0">False</data>
  <data key="d1">KLK11</data>
  <data key="d2">0</data>
  <data key="d3">0.0</data>
  <data key="d4">0.39476617911533796</data>
  <data key="d5">0</data>
</node>
<node id="n12397">
  <data key="d0">False</data>
  <data key="d1">KLK12</data>
  <data key="d2">0</data>
  <data key="d3">0.0</data>
  <data key="d4">0.39476617911533796</data>
  <data key="d5">0</data>
</node>
<node id="n12398">
  <data key="d0">False</data>
  <data key="d1">KLK13</data>
  <data key="d2">0</data>
  <data key="d3">0.0</data>
  <data key="d4">0.39476617911533796</data>
  <data key="d5">0</data>
</node>
<node id="n12399">
  <data key="d0">False</data>
  <data key="d1">KLK14</data>
  <data key="d2">0</data>
  <data key="d3">0.0</data>
  <data key="d4">0.39476617911533796</data>
  <data key="d5">0</data>
</node>
<node id="n12400">
  <data key="d0">False</data>
  <data key="d1">KLK15</data>
  <data key="d2">0</data>
  <data key="d3">0.0</data>
  <data key="d4">0.39476617911533796</data>
  <data key="d5">0</data>
</node>
<node id="n12401">
  <data key="d0">False</data>
  <data key="d1">KLK2</data>
  <data key="d2">0</data>
  <data key="d3">0.0</data>
  <data key="d4">0.39476617911533796</data>
  <data key="d5">0</data>
</node>
<node id="n12402">
  <data key="d0">False</data>
  <data key="d1">KLK3</data>
  <data key="d2">0</data>
  <data key="d3">0.0</data>
  <data key="d4">0.39476617911533796</data>
  <data key="d5">0</data>
</node>
<node id="n12403">
  <data key="d0">False</data>
  <data key="d1">KLK4</data>
  <data key="d2">4</data>
  <data key="d3">0.4170950667064657</data>
  <data key="d4">0.39476617911533796</data>
  <data key="d5">1.0</data>
</node>
<node id="n12404">
  <data key="d0">False</data>
  <data key="d1">KLK5</data>
  <data key="d2">0</data>
  <data key="d3">0.0</data>
  <data key="d4">0.39476617911533796</data>
  <data key="d5">0</data>
</node>
<node id="n12405">
  <data key="d0">False</data>
  <data key="d1">KLK6</data>
  <data key="d2">0</data>
  <data key="d3">0.0</data>
  <data key="d4">0.39476617911533796</data>
  <data key="d5">0</data>
</node>
<node id="n12406">
  <data key="d0">False</data>
  <data key="d1">KLK7</data>
  <data key="d2">0</data>
  <data key="d3">0.0</data>
  <data key="d4">0.39476617911533796</data>
  <data key="d5">0</data>
</node>
<node id="n12407">
  <data key="d0">False</data>
  <data key="d1">KLK8</data>
  <data key="d2">0</data>
  <data key="d3">0.0</data>
  <data key="d4">0.39476617911533796</data>
  <data key="d5">0</data>
</node>
<node id="n12408">
  <data key="d0">False</data>
  <data key="d1">KLK9</data>
  <data key="d2">0</data>
  <data key="d3">0.0</data>
  <data key="d4">0.39476617911533796</data>
  <data key="d5">0</data>
</node>
<node id="n12409">
  <data key="d0">False</data>
  <data key="d1">KLKB1</data>
  <data key="d2">0</data>
  <data key="d3">0.0</data>
  <data key="d4">0.39476617911533796</data>
  <data key="d5">0</data>
</node>
<node id="n12410">
  <data key="d0">False</data>
  <data key="d1">KLKP1</data>
  <data key="d2">0</data>
  <data key="d3">0.0</data>
  <data key="d4">0.39476617911533796</data>
  <data key="d5">0</data>
</node>
<node id="n12411">
  <data key="d0">False</data>
  <data key="d1">KLLN</data>
  <data key="d2">0</data>
  <data key="d3">0.0</data>
  <data key="d4">0.39476617911533796</data>
  <data key="d5">0</data>
</node>
<node id="n12412">
  <data key="d0">False</data>
  <data key="d1">KLRA1P</data>
  <data key="d2">0</data>
  <data key="d3">0.0</data>
  <data key="d4">0.39476617911533796</data>
  <data key="d5">0</data>
</node>
<node id="n12413">
  <data key="d0">False</data>
  <data key="d1">KLRB1</data>
  <data key="d2">6</data>
  <data key="d3">0.29315666821847264</data>
  <data key="d4">0.39476617911533796</data>
  <data key="d5">1.0</data>
</node>
<node id="n12414">
  <data key="d0">False</data>
  <data key="d1">KLRC1</data>
  <data key="d2">2</data>
  <data key="d3">0.22942387883332807</data>
  <data key="d4">0.39476617911533796</data>
  <data key="d5">0</data>
</node>
<node id="n12415">
  <data key="d0">False</data>
  <data key="d1">KLRC2</data>
  <data key="d2">0</data>
  <data key="d3">0.0</data>
  <data key="d4">0.39476617911533796</data>
  <data key="d5">0</data>
</node>
<node id="n12416">
  <data key="d0">False</data>
  <data key="d1">KLRC3</data>
  <data key="d2">0</data>
  <data key="d3">0.0</data>
  <data key="d4">0.39476617911533796</data>
  <data key="d5">0</data>
</node>
<node id="n12417">
  <data key="d0">False</data>
  <data key="d1">KLRC4</data>
  <data key="d2">1</data>
  <data key="d3">0.3454250964455045</data>
  <data key="d4">0.39476617911533796</data>
  <data key="d5">0</data>
</node>
<node id="n12418">
  <data key="d0">False</data>
  <data key="d1">KLRC4-KLRK1</data>
  <data key="d2">2</data>
  <data key="d3">0.3360565531861832</data>
  <data key="d4">0.39476617911533796</data>
  <data key="d5">0</data>
</node>
<node id="n12419">
  <data key="d0">False</data>
  <data key="d1">KLRD1</data>
  <data key="d2">8</data>
  <data key="d3">0.2810799533670019</data>
  <data key="d4">0.39476617911533796</data>
  <data key="d5">1.0</data>
</node>
<node id="n12420">
  <data key="d0">False</data>
  <data key="d1">KLRF1</data>
  <data key="d2">0</data>
  <data key="d3">0.0</data>
  <data key="d4">0.39476617911533796</data>
  <data key="d5">0</data>
</node>
<node id="n12421">
  <data key="d0">False</data>
  <data key="d1">KLRF2</data>
  <data key="d2">0</data>
  <data key="d3">0.0</data>
  <data key="d4">0.39476617911533796</data>
  <data key="d5">0</data>
</node>
<node id="n12422">
  <data key="d0">False</data>
  <data key="d1">KLRG1</data>
  <data key="d2">3</data>
  <data key="d3">0.3924430715574914</data>
  <data key="d4">0.39476617911533796</data>
  <data key="d5">1.0</data>
</node>
<node id="n12423">
  <data key="d0">False</data>
  <data key="d1">KLRG2</data>
  <data key="d2">0</data>
  <data key="d3">0.0</data>
  <data key="d4">0.39476617911533796</data>
  <data key="d5">0</data>
</node>
<node id="n12424">
  <data key="d0">False</data>
  <data key="d1">KLRK1</data>
  <data key="d2">4</data>
  <data key="d3">0.3745297449253791</data>
  <data key="d4">0.39476617911533796</data>
  <data key="d5">1.0</data>
</node>
<node id="n12425">
  <data key="d0">False</data>
  <data key="d1">KMO</data>
  <data key="d2">1</data>
  <data key="d3">0.6238095238095239</data>
  <data key="d4">0.39476617911533796</data>
  <data key="d5">0</data>
</node>
<node id="n12426">
  <data key="d0">False</data>
  <data key="d1">KMT2A</data>
  <data key="d2">0</data>
  <data key="d3">0.0</data>
  <data key="d4">0.39476617911533796</data>
  <data key="d5">0</data>
</node>
<node id="n12427">
  <data key="d0">False</data>
  <data key="d1">KMT2B</data>
  <data key="d2">0</data>
  <data key="d3">0.0</data>
  <data key="d4">0.39476617911533796</data>
  <data key="d5">0</data>
</node>
<node id="n12428">
  <data key="d0">False</data>
  <data key="d1">KMT2C</data>
  <data key="d2">0</data>
  <data key="d3">0.0</data>
  <data key="d4">0.39476617911533796</data>
  <data key="d5">0</data>
</node>
<node id="n12429">
  <data key="d0">False</data>
  <data key="d1">KMT2D</data>
  <data key="d2">1</data>
  <data key="d3">0.9375</data>
  <data key="d4">0.39476617911533796</data>
  <data key="d5">0</data>
</node>
<node id="n12430">
  <data key="d0">False</data>
  <data key="d1">KMT2E</data>
  <data key="d2">0</data>
  <data key="d3">0.0</data>
  <data key="d4">0.39476617911533796</data>
  <data key="d5">0</data>
</node>
<node id="n12431">
  <data key="d0">False</data>
  <data key="d1">KMT2E-AS1</data>
  <data key="d2">0</data>
  <data key="d3">0.0</data>
  <data key="d4">0.39476617911533796</data>
  <data key="d5">0</data>
</node>
<node id="n12432">
  <data key="d0">False</data>
  <data key="d1">KMT5A</data>
  <data key="d2">0</data>
  <data key="d3">0.0</data>
  <data key="d4">0.39476617911533796</data>
  <data key="d5">0</data>
</node>
<node id="n12433">
  <data key="d0">False</data>
  <data key="d1">KMT5B</data>
  <data key="d2">0</data>
  <data key="d3">0.0</data>
  <data key="d4">0.39476617911533796</data>
  <data key="d5">0</data>
</node>
<node id="n12434">
  <data key="d0">False</data>
  <data key="d1">KMT5C</data>
  <data key="d2">0</data>
  <data key="d3">0.0</data>
  <data key="d4">0.39476617911533796</data>
  <data key="d5">0</data>
</node>
<node id="n12435">
  <data key="d0">False</data>
  <data key="d1">KNCN</data>
  <data key="d2">0</data>
  <data key="d3">0.0</data>
  <data key="d4">0.39476617911533796</data>
  <data key="d5">0</data>
</node>
<node id="n12436">
  <data key="d0">False</data>
  <data key="d1">KNDC1</data>
  <data key="d2">0</data>
  <data key="d3">0.0</data>
  <data key="d4">0.39476617911533796</data>
  <data key="d5">0</data>
</node>
<node id="n12437">
  <data key="d0">False</data>
  <data key="d1">KNG1</data>
  <data key="d2">0</data>
  <data key="d3">0.0</data>
  <data key="d4">0.39476617911533796</data>
  <data key="d5">0</data>
</node>
<node id="n12438">
  <data key="d0">False</data>
  <data key="d1">KNL1</data>
  <data key="d2">0</data>
  <data key="d3">0.0</data>
  <data key="d4">0.39476617911533796</data>
  <data key="d5">0</data>
</node>
<node id="n12439">
  <data key="d0">False</data>
  <data key="d1">KNOP1</data>
  <data key="d2">0</data>
  <data key="d3">0.0</data>
  <data key="d4">0.39476617911533796</data>
  <data key="d5">0</data>
</node>
<node id="n12440">
  <data key="d0">False</data>
  <data key="d1">KNOP1P1</data>
  <data key="d2">0</data>
  <data key="d3">0.0</data>
  <data key="d4">0.39476617911533796</data>
  <data key="d5">0</data>
</node>
<node id="n12441">
  <data key="d0">False</data>
  <data key="d1">KNOP1P2</data>
  <data key="d2">0</data>
  <data key="d3">0.0</data>
  <data key="d4">0.39476617911533796</data>
  <data key="d5">0</data>
</node>
<node id="n12442">
  <data key="d0">False</data>
  <data key="d1">KNOP1P3</data>
  <data key="d2">0</data>
  <data key="d3">0.0</data>
  <data key="d4">0.39476617911533796</data>
  <data key="d5">0</data>
</node>
<node id="n12443">
  <data key="d0">False</data>
  <data key="d1">KNOP1P4</data>
  <data key="d2">0</data>
  <data key="d3">0.0</data>
  <data key="d4">0.39476617911533796</data>
  <data key="d5">0</data>
</node>
<node id="n12444">
  <data key="d0">False</data>
  <data key="d1">KNOP1P5</data>
  <data key="d2">0</data>
  <data key="d3">0.0</data>
  <data key="d4">0.39476617911533796</data>
  <data key="d5">0</data>
</node>
<node id="n12445">
  <data key="d0">False</data>
  <data key="d1">KNSTRN</data>
  <data key="d2">1</data>
  <data key="d3">0.9375</data>
  <data key="d4">0.39476617911533796</data>
  <data key="d5">0</data>
</node>
<node id="n12446">
  <data key="d0">False</data>
  <data key="d1">KNTC1</data>
  <data key="d2">1</data>
  <data key="d3">0.369633680159996</data>
  <data key="d4">0.39476617911533796</data>
  <data key="d5">0</data>
</node>
<node id="n12447">
  <data key="d0">False</data>
  <data key="d1">KPNA1</data>
  <data key="d2">0</data>
  <data key="d3">0.0</data>
  <data key="d4">0.39476617911533796</data>
  <data key="d5">0</data>
</node>
<node id="n12448">
  <data key="d0">False</data>
  <data key="d1">KPNA2</data>
  <data key="d2">0</data>
  <data key="d3">0.0</data>
  <data key="d4">0.39476617911533796</data>
  <data key="d5">0</data>
</node>
<node id="n12449">
  <data key="d0">False</data>
  <data key="d1">KPNA2P1</data>
  <data key="d2">0</data>
  <data key="d3">0.0</data>
  <data key="d4">0.39476617911533796</data>
  <data key="d5">0</data>
</node>
<node id="n12450">
  <data key="d0">False</data>
  <data key="d1">KPNA2P2</data>
  <data key="d2">0</data>
  <data key="d3">0.0</data>
  <data key="d4">0.39476617911533796</data>
  <data key="d5">0</data>
</node>
<node id="n12451">
  <data key="d0">False</data>
  <data key="d1">KPNA2P3</data>
  <data key="d2">0</data>
  <data key="d3">0.0</data>
  <data key="d4">0.39476617911533796</data>
  <data key="d5">0</data>
</node>
<node id="n12452">
  <data key="d0">False</data>
  <data key="d1">KPNA3</data>
  <data key="d2">0</data>
  <data key="d3">0.0</data>
  <data key="d4">0.39476617911533796</data>
  <data key="d5">0</data>
</node>
<node id="n12453">
  <data key="d0">False</data>
  <data key="d1">KPNA4</data>
  <data key="d2">0</data>
  <data key="d3">0.0</data>
  <data key="d4">0.39476617911533796</data>
  <data key="d5">0</data>
</node>
<node id="n12454">
  <data key="d0">False</data>
  <data key="d1">KPNA5</data>
  <data key="d2">0</data>
  <data key="d3">0.0</data>
  <data key="d4">0.39476617911533796</data>
  <data key="d5">0</data>
</node>
<node id="n12455">
  <data key="d0">False</data>
  <data key="d1">KPNA6</data>
  <data key="d2">0</data>
  <data key="d3">0.0</data>
  <data key="d4">0.39476617911533796</data>
  <data key="d5">0</data>
</node>
<node id="n12456">
  <data key="d0">False</data>
  <data key="d1">KPNA7</data>
  <data key="d2">0</data>
  <data key="d3">0.0</data>
  <data key="d4">0.39476617911533796</data>
  <data key="d5">0</data>
</node>
<node id="n12457">
  <data key="d0">False</data>
  <data key="d1">KPNB1</data>
  <data key="d2">0</data>
  <data key="d3">0.0</data>
  <data key="d4">0.39476617911533796</data>
  <data key="d5">0</data>
</node>
<node id="n12458">
  <data key="d0">False</data>
  <data key="d1">KPRP</data>
  <data key="d2">0</data>
  <data key="d3">0.0</data>
  <data key="d4">0.39476617911533796</data>
  <data key="d5">0</data>
</node>
<node id="n12459">
  <data key="d0">False</data>
  <data key="d1">KPTN</data>
  <data key="d2">0</data>
  <data key="d3">0.0</data>
  <data key="d4">0.39476617911533796</data>
  <data key="d5">0</data>
</node>
<node id="n12460">
  <data key="d0">False</data>
  <data key="d1">KRAS</data>
  <data key="d2">0</data>
  <data key="d3">0.0</data>
  <data key="d4">0.39476617911533796</data>
  <data key="d5">0</data>
</node>
<node id="n12461">
  <data key="d0">False</data>
  <data key="d1">KRASP1</data>
  <data key="d2">0</data>
  <data key="d3">0.0</data>
  <data key="d4">0.39476617911533796</data>
  <data key="d5">0</data>
</node>
<node id="n12462">
  <data key="d0">False</data>
  <data key="d1">KRBA1</data>
  <data key="d2">0</data>
  <data key="d3">0.0</data>
  <data key="d4">0.39476617911533796</data>
  <data key="d5">0</data>
</node>
<node id="n12463">
  <data key="d0">False</data>
  <data key="d1">KRBA2</data>
  <data key="d2">1</data>
  <data key="d3">0.8194444444444443</data>
  <data key="d4">0.39476617911533796</data>
  <data key="d5">0</data>
</node>
<node id="n12464">
  <data key="d0">False</data>
  <data key="d1">KRBOX1</data>
  <data key="d2">0</data>
  <data key="d3">0.0</data>
  <data key="d4">0.39476617911533796</data>
  <data key="d5">0</data>
</node>
<node id="n12465">
  <data key="d0">False</data>
  <data key="d1">KRBOX1-AS1</data>
  <data key="d2">0</data>
  <data key="d3">0.0</data>
  <data key="d4">0.39476617911533796</data>
  <data key="d5">0</data>
</node>
<node id="n12466">
  <data key="d0">False</data>
  <data key="d1">KRBOX4</data>
  <data key="d2">0</data>
  <data key="d3">0.0</data>
  <data key="d4">0.39476617911533796</data>
  <data key="d5">0</data>
</node>
<node id="n12467">
  <data key="d0">False</data>
  <data key="d1">KRCC1</data>
  <data key="d2">1</data>
  <data key="d3">0.9375</data>
  <data key="d4">0.39476617911533796</data>
  <data key="d5">0</data>
</node>
<node id="n12468">
  <data key="d0">False</data>
  <data key="d1">KREMEN1</data>
  <data key="d2">0</data>
  <data key="d3">0.0</data>
  <data key="d4">0.39476617911533796</data>
  <data key="d5">0</data>
</node>
<node id="n12469">
  <data key="d0">False</data>
  <data key="d1">KREMEN2</data>
  <data key="d2">0</data>
  <data key="d3">0.0</data>
  <data key="d4">0.39476617911533796</data>
  <data key="d5">0</data>
</node>
<node id="n12470">
  <data key="d0">False</data>
  <data key="d1">KRI1</data>
  <data key="d2">0</data>
  <data key="d3">0.0</data>
  <data key="d4">0.39476617911533796</data>
  <data key="d5">0</data>
</node>
<node id="n12471">
  <data key="d0">False</data>
  <data key="d1">KRIT1</data>
  <data key="d2">0</data>
  <data key="d3">0.0</data>
  <data key="d4">0.39476617911533796</data>
  <data key="d5">0</data>
</node>
<node id="n12472">
  <data key="d0">False</data>
  <data key="d1">KRR1</data>
  <data key="d2">3</data>
  <data key="d3">0.875</data>
  <data key="d4">0.39476617911533796</data>
  <data key="d5">1.0</data>
</node>
<node id="n12473">
  <data key="d0">False</data>
  <data key="d1">KRR1P1</data>
  <data key="d2">0</data>
  <data key="d3">0.0</data>
  <data key="d4">0.39476617911533796</data>
  <data key="d5">0</data>
</node>
<node id="n12474">
  <data key="d0">False</data>
  <data key="d1">KRT1</data>
  <data key="d2">1</data>
  <data key="d3">0.3336018617973506</data>
  <data key="d4">0.39476617911533796</data>
  <data key="d5">0</data>
</node>
<node id="n12475">
  <data key="d0">False</data>
  <data key="d1">KRT10</data>
  <data key="d2">0</data>
  <data key="d3">0.0</data>
  <data key="d4">0.39476617911533796</data>
  <data key="d5">0</data>
</node>
<node id="n12476">
  <data key="d0">False</data>
  <data key="d1">KRT12</data>
  <data key="d2">1</data>
  <data key="d3">1.0</data>
  <data key="d4">0.39476617911533796</data>
  <data key="d5">0</data>
</node>
<node id="n12477">
  <data key="d0">False</data>
  <data key="d1">KRT125P</data>
  <data key="d2">0</data>
  <data key="d3">0.0</data>
  <data key="d4">0.39476617911533796</data>
  <data key="d5">0</data>
</node>
<node id="n12478">
  <data key="d0">False</data>
  <data key="d1">KRT126P</data>
  <data key="d2">0</data>
  <data key="d3">0.0</data>
  <data key="d4">0.39476617911533796</data>
  <data key="d5">0</data>
</node>
<node id="n12479">
  <data key="d0">False</data>
  <data key="d1">KRT127P</data>
  <data key="d2">0</data>
  <data key="d3">0.0</data>
  <data key="d4">0.39476617911533796</data>
  <data key="d5">0</data>
</node>
<node id="n12480">
  <data key="d0">False</data>
  <data key="d1">KRT128P</data>
  <data key="d2">0</data>
  <data key="d3">0.0</data>
  <data key="d4">0.39476617911533796</data>
  <data key="d5">0</data>
</node>
<node id="n12481">
  <data key="d0">False</data>
  <data key="d1">KRT13</data>
  <data key="d2">0</data>
  <data key="d3">0.0</data>
  <data key="d4">0.39476617911533796</data>
  <data key="d5">0</data>
</node>
<node id="n12482">
  <data key="d0">False</data>
  <data key="d1">KRT14</data>
  <data key="d2">0</data>
  <data key="d3">0.0</data>
  <data key="d4">0.39476617911533796</data>
  <data key="d5">0</data>
</node>
<node id="n12483">
  <data key="d0">False</data>
  <data key="d1">KRT15</data>
  <data key="d2">0</data>
  <data key="d3">0.0</data>
  <data key="d4">0.39476617911533796</data>
  <data key="d5">0</data>
</node>
<node id="n12484">
  <data key="d0">False</data>
  <data key="d1">KRT16</data>
  <data key="d2">1</data>
  <data key="d3">0.7739316239316238</data>
  <data key="d4">0.39476617911533796</data>
  <data key="d5">0</data>
</node>
<node id="n12485">
  <data key="d0">False</data>
  <data key="d1">KRT16P1</data>
  <data key="d2">0</data>
  <data key="d3">0.0</data>
  <data key="d4">0.39476617911533796</data>
  <data key="d5">0</data>
</node>
<node id="n12486">
  <data key="d0">False</data>
  <data key="d1">KRT16P2</data>
  <data key="d2">0</data>
  <data key="d3">0.0</data>
  <data key="d4">0.39476617911533796</data>
  <data key="d5">0</data>
</node>
<node id="n12487">
  <data key="d0">False</data>
  <data key="d1">KRT16P3</data>
  <data key="d2">0</data>
  <data key="d3">0.0</data>
  <data key="d4">0.39476617911533796</data>
  <data key="d5">0</data>
</node>
<node id="n12488">
  <data key="d0">False</data>
  <data key="d1">KRT16P4</data>
  <data key="d2">0</data>
  <data key="d3">0.0</data>
  <data key="d4">0.39476617911533796</data>
  <data key="d5">0</data>
</node>
<node id="n12489">
  <data key="d0">False</data>
  <data key="d1">KRT16P5</data>
  <data key="d2">0</data>
  <data key="d3">0.0</data>
  <data key="d4">0.39476617911533796</data>
  <data key="d5">0</data>
</node>
<node id="n12490">
  <data key="d0">False</data>
  <data key="d1">KRT16P6</data>
  <data key="d2">0</data>
  <data key="d3">0.0</data>
  <data key="d4">0.39476617911533796</data>
  <data key="d5">0</data>
</node>
<node id="n12491">
  <data key="d0">False</data>
  <data key="d1">KRT17</data>
  <data key="d2">0</data>
  <data key="d3">0.0</data>
  <data key="d4">0.39476617911533796</data>
  <data key="d5">0</data>
</node>
<node id="n12492">
  <data key="d0">False</data>
  <data key="d1">KRT17P1</data>
  <data key="d2">0</data>
  <data key="d3">0.0</data>
  <data key="d4">0.39476617911533796</data>
  <data key="d5">0</data>
</node>
<node id="n12493">
  <data key="d0">False</data>
  <data key="d1">KRT17P2</data>
  <data key="d2">0</data>
  <data key="d3">0.0</data>
  <data key="d4">0.39476617911533796</data>
  <data key="d5">0</data>
</node>
<node id="n12494">
  <data key="d0">False</data>
  <data key="d1">KRT17P3</data>
  <data key="d2">0</data>
  <data key="d3">0.0</data>
  <data key="d4">0.39476617911533796</data>
  <data key="d5">0</data>
</node>
<node id="n12495">
  <data key="d0">False</data>
  <data key="d1">KRT17P4</data>
  <data key="d2">0</data>
  <data key="d3">0.0</data>
  <data key="d4">0.39476617911533796</data>
  <data key="d5">0</data>
</node>
<node id="n12496">
  <data key="d0">False</data>
  <data key="d1">KRT17P5</data>
  <data key="d2">0</data>
  <data key="d3">0.0</data>
  <data key="d4">0.39476617911533796</data>
  <data key="d5">0</data>
</node>
<node id="n12497">
  <data key="d0">False</data>
  <data key="d1">KRT17P6</data>
  <data key="d2">0</data>
  <data key="d3">0.0</data>
  <data key="d4">0.39476617911533796</data>
  <data key="d5">0</data>
</node>
<node id="n12498">
  <data key="d0">False</data>
  <data key="d1">KRT17P7</data>
  <data key="d2">0</data>
  <data key="d3">0.0</data>
  <data key="d4">0.39476617911533796</data>
  <data key="d5">0</data>
</node>
<node id="n12499">
  <data key="d0">False</data>
  <data key="d1">KRT17P8</data>
  <data key="d2">0</data>
  <data key="d3">0.0</data>
  <data key="d4">0.39476617911533796</data>
  <data key="d5">0</data>
</node>
<node id="n12500">
  <data key="d0">False</data>
  <data key="d1">KRT18</data>
  <data key="d2">1</data>
  <data key="d3">0.9066666666666666</data>
  <data key="d4">0.39476617911533796</data>
  <data key="d5">0</data>
</node>
<node id="n12501">
  <data key="d0">False</data>
  <data key="d1">KRT18P1</data>
  <data key="d2">0</data>
  <data key="d3">0.0</data>
  <data key="d4">0.39476617911533796</data>
  <data key="d5">0</data>
</node>
<node id="n12502">
  <data key="d0">False</data>
  <data key="d1">KRT18P10</data>
  <data key="d2">0</data>
  <data key="d3">0.0</data>
  <data key="d4">0.39476617911533796</data>
  <data key="d5">0</data>
</node>
<node id="n12503">
  <data key="d0">False</data>
  <data key="d1">KRT18P11</data>
  <data key="d2">0</data>
  <data key="d3">0.0</data>
  <data key="d4">0.39476617911533796</data>
  <data key="d5">0</data>
</node>
<node id="n12504">
  <data key="d0">False</data>
  <data key="d1">KRT18P12</data>
  <data key="d2">0</data>
  <data key="d3">0.0</data>
  <data key="d4">0.39476617911533796</data>
  <data key="d5">0</data>
</node>
<node id="n12505">
  <data key="d0">False</data>
  <data key="d1">KRT18P13</data>
  <data key="d2">0</data>
  <data key="d3">0.0</data>
  <data key="d4">0.39476617911533796</data>
  <data key="d5">0</data>
</node>
<node id="n12506">
  <data key="d0">False</data>
  <data key="d1">KRT18P14</data>
  <data key="d2">0</data>
  <data key="d3">0.0</data>
  <data key="d4">0.39476617911533796</data>
  <data key="d5">0</data>
</node>
<node id="n12507">
  <data key="d0">False</data>
  <data key="d1">KRT18P15</data>
  <data key="d2">0</data>
  <data key="d3">0.0</data>
  <data key="d4">0.39476617911533796</data>
  <data key="d5">0</data>
</node>
<node id="n12508">
  <data key="d0">False</data>
  <data key="d1">KRT18P16</data>
  <data key="d2">1</data>
  <data key="d3">0.8484848484848484</data>
  <data key="d4">0.39476617911533796</data>
  <data key="d5">0</data>
</node>
<node id="n12509">
  <data key="d0">False</data>
  <data key="d1">KRT18P17</data>
  <data key="d2">0</data>
  <data key="d3">0.0</data>
  <data key="d4">0.39476617911533796</data>
  <data key="d5">0</data>
</node>
<node id="n12510">
  <data key="d0">False</data>
  <data key="d1">KRT18P18</data>
  <data key="d2">0</data>
  <data key="d3">0.0</data>
  <data key="d4">0.39476617911533796</data>
  <data key="d5">0</data>
</node>
<node id="n12511">
  <data key="d0">False</data>
  <data key="d1">KRT18P19</data>
  <data key="d2">0</data>
  <data key="d3">0.0</data>
  <data key="d4">0.39476617911533796</data>
  <data key="d5">0</data>
</node>
<node id="n12512">
  <data key="d0">False</data>
  <data key="d1">KRT18P2</data>
  <data key="d2">0</data>
  <data key="d3">0.0</data>
  <data key="d4">0.39476617911533796</data>
  <data key="d5">0</data>
</node>
<node id="n12513">
  <data key="d0">False</data>
  <data key="d1">KRT18P20</data>
  <data key="d2">0</data>
  <data key="d3">0.0</data>
  <data key="d4">0.39476617911533796</data>
  <data key="d5">0</data>
</node>
<node id="n12514">
  <data key="d0">False</data>
  <data key="d1">KRT18P21</data>
  <data key="d2">0</data>
  <data key="d3">0.0</data>
  <data key="d4">0.39476617911533796</data>
  <data key="d5">0</data>
</node>
<node id="n12515">
  <data key="d0">False</data>
  <data key="d1">KRT18P22</data>
  <data key="d2">0</data>
  <data key="d3">0.0</data>
  <data key="d4">0.39476617911533796</data>
  <data key="d5">0</data>
</node>
<node id="n12516">
  <data key="d0">False</data>
  <data key="d1">KRT18P23</data>
  <data key="d2">0</data>
  <data key="d3">0.0</data>
  <data key="d4">0.39476617911533796</data>
  <data key="d5">0</data>
</node>
<node id="n12517">
  <data key="d0">False</data>
  <data key="d1">KRT18P24</data>
  <data key="d2">0</data>
  <data key="d3">0.0</data>
  <data key="d4">0.39476617911533796</data>
  <data key="d5">0</data>
</node>
<node id="n12518">
  <data key="d0">False</data>
  <data key="d1">KRT18P25</data>
  <data key="d2">0</data>
  <data key="d3">0.0</data>
  <data key="d4">0.39476617911533796</data>
  <data key="d5">0</data>
</node>
<node id="n12519">
  <data key="d0">False</data>
  <data key="d1">KRT18P26</data>
  <data key="d2">0</data>
  <data key="d3">0.0</data>
  <data key="d4">0.39476617911533796</data>
  <data key="d5">0</data>
</node>
<node id="n12520">
  <data key="d0">False</data>
  <data key="d1">KRT18P27</data>
  <data key="d2">0</data>
  <data key="d3">0.0</data>
  <data key="d4">0.39476617911533796</data>
  <data key="d5">0</data>
</node>
<node id="n12521">
  <data key="d0">False</data>
  <data key="d1">KRT18P28</data>
  <data key="d2">0</data>
  <data key="d3">0.0</data>
  <data key="d4">0.39476617911533796</data>
  <data key="d5">0</data>
</node>
<node id="n12522">
  <data key="d0">False</data>
  <data key="d1">KRT18P29</data>
  <data key="d2">0</data>
  <data key="d3">0.0</data>
  <data key="d4">0.39476617911533796</data>
  <data key="d5">0</data>
</node>
<node id="n12523">
  <data key="d0">False</data>
  <data key="d1">KRT18P3</data>
  <data key="d2">0</data>
  <data key="d3">0.0</data>
  <data key="d4">0.39476617911533796</data>
  <data key="d5">0</data>
</node>
<node id="n12524">
  <data key="d0">False</data>
  <data key="d1">KRT18P31</data>
  <data key="d2">0</data>
  <data key="d3">0.0</data>
  <data key="d4">0.39476617911533796</data>
  <data key="d5">0</data>
</node>
<node id="n12525">
  <data key="d0">False</data>
  <data key="d1">KRT18P32</data>
  <data key="d2">0</data>
  <data key="d3">0.0</data>
  <data key="d4">0.39476617911533796</data>
  <data key="d5">0</data>
</node>
<node id="n12526">
  <data key="d0">False</data>
  <data key="d1">KRT18P33</data>
  <data key="d2">0</data>
  <data key="d3">0.0</data>
  <data key="d4">0.39476617911533796</data>
  <data key="d5">0</data>
</node>
<node id="n12527">
  <data key="d0">False</data>
  <data key="d1">KRT18P34</data>
  <data key="d2">0</data>
  <data key="d3">0.0</data>
  <data key="d4">0.39476617911533796</data>
  <data key="d5">0</data>
</node>
<node id="n12528">
  <data key="d0">False</data>
  <data key="d1">KRT18P35</data>
  <data key="d2">0</data>
  <data key="d3">0.0</data>
  <data key="d4">0.39476617911533796</data>
  <data key="d5">0</data>
</node>
<node id="n12529">
  <data key="d0">False</data>
  <data key="d1">KRT18P36</data>
  <data key="d2">0</data>
  <data key="d3">0.0</data>
  <data key="d4">0.39476617911533796</data>
  <data key="d5">0</data>
</node>
<node id="n12530">
  <data key="d0">False</data>
  <data key="d1">KRT18P37</data>
  <data key="d2">0</data>
  <data key="d3">0.0</data>
  <data key="d4">0.39476617911533796</data>
  <data key="d5">0</data>
</node>
<node id="n12531">
  <data key="d0">False</data>
  <data key="d1">KRT18P38</data>
  <data key="d2">1</data>
  <data key="d3">0.8571428571428571</data>
  <data key="d4">0.39476617911533796</data>
  <data key="d5">0</data>
</node>
<node id="n12532">
  <data key="d0">False</data>
  <data key="d1">KRT18P39</data>
  <data key="d2">0</data>
  <data key="d3">0.0</data>
  <data key="d4">0.39476617911533796</data>
  <data key="d5">0</data>
</node>
<node id="n12533">
  <data key="d0">False</data>
  <data key="d1">KRT18P4</data>
  <data key="d2">0</data>
  <data key="d3">0.0</data>
  <data key="d4">0.39476617911533796</data>
  <data key="d5">0</data>
</node>
<node id="n12534">
  <data key="d0">False</data>
  <data key="d1">KRT18P40</data>
  <data key="d2">1</data>
  <data key="d3">0.9166666666666666</data>
  <data key="d4">0.39476617911533796</data>
  <data key="d5">0</data>
</node>
<node id="n12535">
  <data key="d0">False</data>
  <data key="d1">KRT18P41</data>
  <data key="d2">0</data>
  <data key="d3">0.0</data>
  <data key="d4">0.39476617911533796</data>
  <data key="d5">0</data>
</node>
<node id="n12536">
  <data key="d0">False</data>
  <data key="d1">KRT18P42</data>
  <data key="d2">0</data>
  <data key="d3">0.0</data>
  <data key="d4">0.39476617911533796</data>
  <data key="d5">0</data>
</node>
<node id="n12537">
  <data key="d0">False</data>
  <data key="d1">KRT18P43</data>
  <data key="d2">0</data>
  <data key="d3">0.0</data>
  <data key="d4">0.39476617911533796</data>
  <data key="d5">0</data>
</node>
<node id="n12538">
  <data key="d0">False</data>
  <data key="d1">KRT18P44</data>
  <data key="d2">0</data>
  <data key="d3">0.0</data>
  <data key="d4">0.39476617911533796</data>
  <data key="d5">0</data>
</node>
<node id="n12539">
  <data key="d0">False</data>
  <data key="d1">KRT18P45</data>
  <data key="d2">0</data>
  <data key="d3">0.0</data>
  <data key="d4">0.39476617911533796</data>
  <data key="d5">0</data>
</node>
<node id="n12540">
  <data key="d0">False</data>
  <data key="d1">KRT18P46</data>
  <data key="d2">0</data>
  <data key="d3">0.0</data>
  <data key="d4">0.39476617911533796</data>
  <data key="d5">0</data>
</node>
<node id="n12541">
  <data key="d0">False</data>
  <data key="d1">KRT18P47</data>
  <data key="d2">0</data>
  <data key="d3">0.0</data>
  <data key="d4">0.39476617911533796</data>
  <data key="d5">0</data>
</node>
<node id="n12542">
  <data key="d0">False</data>
  <data key="d1">KRT18P48</data>
  <data key="d2">0</data>
  <data key="d3">0.0</data>
  <data key="d4">0.39476617911533796</data>
  <data key="d5">0</data>
</node>
<node id="n12543">
  <data key="d0">False</data>
  <data key="d1">KRT18P49</data>
  <data key="d2">0</data>
  <data key="d3">0.0</data>
  <data key="d4">0.39476617911533796</data>
  <data key="d5">0</data>
</node>
<node id="n12544">
  <data key="d0">False</data>
  <data key="d1">KRT18P5</data>
  <data key="d2">0</data>
  <data key="d3">0.0</data>
  <data key="d4">0.39476617911533796</data>
  <data key="d5">0</data>
</node>
<node id="n12545">
  <data key="d0">False</data>
  <data key="d1">KRT18P50</data>
  <data key="d2">0</data>
  <data key="d3">0.0</data>
  <data key="d4">0.39476617911533796</data>
  <data key="d5">0</data>
</node>
<node id="n12546">
  <data key="d0">False</data>
  <data key="d1">KRT18P51</data>
  <data key="d2">0</data>
  <data key="d3">0.0</data>
  <data key="d4">0.39476617911533796</data>
  <data key="d5">0</data>
</node>
<node id="n12547">
  <data key="d0">False</data>
  <data key="d1">KRT18P52</data>
  <data key="d2">0</data>
  <data key="d3">0.0</data>
  <data key="d4">0.39476617911533796</data>
  <data key="d5">0</data>
</node>
<node id="n12548">
  <data key="d0">False</data>
  <data key="d1">KRT18P53</data>
  <data key="d2">0</data>
  <data key="d3">0.0</data>
  <data key="d4">0.39476617911533796</data>
  <data key="d5">0</data>
</node>
<node id="n12549">
  <data key="d0">False</data>
  <data key="d1">KRT18P54</data>
  <data key="d2">0</data>
  <data key="d3">0.0</data>
  <data key="d4">0.39476617911533796</data>
  <data key="d5">0</data>
</node>
<node id="n12550">
  <data key="d0">False</data>
  <data key="d1">KRT18P55</data>
  <data key="d2">1</data>
  <data key="d3">0.6805555555555555</data>
  <data key="d4">0.39476617911533796</data>
  <data key="d5">0</data>
</node>
<node id="n12551">
  <data key="d0">False</data>
  <data key="d1">KRT18P56</data>
  <data key="d2">0</data>
  <data key="d3">0.0</data>
  <data key="d4">0.39476617911533796</data>
  <data key="d5">0</data>
</node>
<node id="n12552">
  <data key="d0">False</data>
  <data key="d1">KRT18P57</data>
  <data key="d2">0</data>
  <data key="d3">0.0</data>
  <data key="d4">0.39476617911533796</data>
  <data key="d5">0</data>
</node>
<node id="n12553">
  <data key="d0">False</data>
  <data key="d1">KRT18P58</data>
  <data key="d2">0</data>
  <data key="d3">0.0</data>
  <data key="d4">0.39476617911533796</data>
  <data key="d5">0</data>
</node>
<node id="n12554">
  <data key="d0">False</data>
  <data key="d1">KRT18P59</data>
  <data key="d2">0</data>
  <data key="d3">0.0</data>
  <data key="d4">0.39476617911533796</data>
  <data key="d5">0</data>
</node>
<node id="n12555">
  <data key="d0">False</data>
  <data key="d1">KRT18P6</data>
  <data key="d2">0</data>
  <data key="d3">0.0</data>
  <data key="d4">0.39476617911533796</data>
  <data key="d5">0</data>
</node>
<node id="n12556">
  <data key="d0">False</data>
  <data key="d1">KRT18P60</data>
  <data key="d2">0</data>
  <data key="d3">0.0</data>
  <data key="d4">0.39476617911533796</data>
  <data key="d5">0</data>
</node>
<node id="n12557">
  <data key="d0">False</data>
  <data key="d1">KRT18P61</data>
  <data key="d2">0</data>
  <data key="d3">0.0</data>
  <data key="d4">0.39476617911533796</data>
  <data key="d5">0</data>
</node>
<node id="n12558">
  <data key="d0">False</data>
  <data key="d1">KRT18P62</data>
  <data key="d2">0</data>
  <data key="d3">0.0</data>
  <data key="d4">0.39476617911533796</data>
  <data key="d5">0</data>
</node>
<node id="n12559">
  <data key="d0">False</data>
  <data key="d1">KRT18P63</data>
  <data key="d2">0</data>
  <data key="d3">0.0</data>
  <data key="d4">0.39476617911533796</data>
  <data key="d5">0</data>
</node>
<node id="n12560">
  <data key="d0">False</data>
  <data key="d1">KRT18P64</data>
  <data key="d2">0</data>
  <data key="d3">0.0</data>
  <data key="d4">0.39476617911533796</data>
  <data key="d5">0</data>
</node>
<node id="n12561">
  <data key="d0">False</data>
  <data key="d1">KRT18P65</data>
  <data key="d2">0</data>
  <data key="d3">0.0</data>
  <data key="d4">0.39476617911533796</data>
  <data key="d5">0</data>
</node>
<node id="n12562">
  <data key="d0">False</data>
  <data key="d1">KRT18P66</data>
  <data key="d2">0</data>
  <data key="d3">0.0</data>
  <data key="d4">0.39476617911533796</data>
  <data key="d5">0</data>
</node>
<node id="n12563">
  <data key="d0">False</data>
  <data key="d1">KRT18P67</data>
  <data key="d2">0</data>
  <data key="d3">0.0</data>
  <data key="d4">0.39476617911533796</data>
  <data key="d5">0</data>
</node>
<node id="n12564">
  <data key="d0">False</data>
  <data key="d1">KRT18P68</data>
  <data key="d2">0</data>
  <data key="d3">0.0</data>
  <data key="d4">0.39476617911533796</data>
  <data key="d5">0</data>
</node>
<node id="n12565">
  <data key="d0">False</data>
  <data key="d1">KRT18P7</data>
  <data key="d2">0</data>
  <data key="d3">0.0</data>
  <data key="d4">0.39476617911533796</data>
  <data key="d5">0</data>
</node>
<node id="n12566">
  <data key="d0">False</data>
  <data key="d1">KRT18P8</data>
  <data key="d2">0</data>
  <data key="d3">0.0</data>
  <data key="d4">0.39476617911533796</data>
  <data key="d5">0</data>
</node>
<node id="n12567">
  <data key="d0">False</data>
  <data key="d1">KRT18P9</data>
  <data key="d2">0</data>
  <data key="d3">0.0</data>
  <data key="d4">0.39476617911533796</data>
  <data key="d5">0</data>
</node>
<node id="n12568">
  <data key="d0">False</data>
  <data key="d1">KRT19</data>
  <data key="d2">0</data>
  <data key="d3">0.0</data>
  <data key="d4">0.39476617911533796</data>
  <data key="d5">0</data>
</node>
<node id="n12569">
  <data key="d0">False</data>
  <data key="d1">KRT19P1</data>
  <data key="d2">0</data>
  <data key="d3">0.0</data>
  <data key="d4">0.39476617911533796</data>
  <data key="d5">0</data>
</node>
<node id="n12570">
  <data key="d0">False</data>
  <data key="d1">KRT19P2</data>
  <data key="d2">0</data>
  <data key="d3">0.0</data>
  <data key="d4">0.39476617911533796</data>
  <data key="d5">0</data>
</node>
<node id="n12571">
  <data key="d0">False</data>
  <data key="d1">KRT19P3</data>
  <data key="d2">0</data>
  <data key="d3">0.0</data>
  <data key="d4">0.39476617911533796</data>
  <data key="d5">0</data>
</node>
<node id="n12572">
  <data key="d0">False</data>
  <data key="d1">KRT19P4</data>
  <data key="d2">0</data>
  <data key="d3">0.0</data>
  <data key="d4">0.39476617911533796</data>
  <data key="d5">0</data>
</node>
<node id="n12573">
  <data key="d0">False</data>
  <data key="d1">KRT19P6</data>
  <data key="d2">0</data>
  <data key="d3">0.0</data>
  <data key="d4">0.39476617911533796</data>
  <data key="d5">0</data>
</node>
<node id="n12574">
  <data key="d0">False</data>
  <data key="d1">KRT2</data>
  <data key="d2">0</data>
  <data key="d3">0.0</data>
  <data key="d4">0.39476617911533796</data>
  <data key="d5">0</data>
</node>
<node id="n12575">
  <data key="d0">False</data>
  <data key="d1">KRT20</data>
  <data key="d2">1</data>
  <data key="d3">1.0</data>
  <data key="d4">0.39476617911533796</data>
  <data key="d5">0</data>
</node>
<node id="n12576">
  <data key="d0">False</data>
  <data key="d1">KRT222</data>
  <data key="d2">0</data>
  <data key="d3">0.0</data>
  <data key="d4">0.39476617911533796</data>
  <data key="d5">0</data>
</node>
<node id="n12577">
  <data key="d0">False</data>
  <data key="d1">KRT223P</data>
  <data key="d2">0</data>
  <data key="d3">0.0</data>
  <data key="d4">0.39476617911533796</data>
  <data key="d5">0</data>
</node>
<node id="n12578">
  <data key="d0">False</data>
  <data key="d1">KRT23</data>
  <data key="d2">0</data>
  <data key="d3">0.0</data>
  <data key="d4">0.39476617911533796</data>
  <data key="d5">0</data>
</node>
<node id="n12579">
  <data key="d0">False</data>
  <data key="d1">KRT24</data>
  <data key="d2">0</data>
  <data key="d3">0.0</data>
  <data key="d4">0.39476617911533796</data>
  <data key="d5">0</data>
</node>
<node id="n12580">
  <data key="d0">False</data>
  <data key="d1">KRT25</data>
  <data key="d2">0</data>
  <data key="d3">0.0</data>
  <data key="d4">0.39476617911533796</data>
  <data key="d5">0</data>
</node>
<node id="n12581">
  <data key="d0">False</data>
  <data key="d1">KRT26</data>
  <data key="d2">0</data>
  <data key="d3">0.0</data>
  <data key="d4">0.39476617911533796</data>
  <data key="d5">0</data>
</node>
<node id="n12582">
  <data key="d0">False</data>
  <data key="d1">KRT27</data>
  <data key="d2">0</data>
  <data key="d3">0.0</data>
  <data key="d4">0.39476617911533796</data>
  <data key="d5">0</data>
</node>
<node id="n12583">
  <data key="d0">False</data>
  <data key="d1">KRT28</data>
  <data key="d2">0</data>
  <data key="d3">0.0</data>
  <data key="d4">0.39476617911533796</data>
  <data key="d5">0</data>
</node>
<node id="n12584">
  <data key="d0">False</data>
  <data key="d1">KRT3</data>
  <data key="d2">0</data>
  <data key="d3">0.0</data>
  <data key="d4">0.39476617911533796</data>
  <data key="d5">0</data>
</node>
<node id="n12585">
  <data key="d0">False</data>
  <data key="d1">KRT31</data>
  <data key="d2">0</data>
  <data key="d3">0.0</data>
  <data key="d4">0.39476617911533796</data>
  <data key="d5">0</data>
</node>
<node id="n12586">
  <data key="d0">False</data>
  <data key="d1">KRT32</data>
  <data key="d2">0</data>
  <data key="d3">0.0</data>
  <data key="d4">0.39476617911533796</data>
  <data key="d5">0</data>
</node>
<node id="n12587">
  <data key="d0">False</data>
  <data key="d1">KRT33A</data>
  <data key="d2">1</data>
  <data key="d3">1.0</data>
  <data key="d4">0.39476617911533796</data>
  <data key="d5">0</data>
</node>
<node id="n12588">
  <data key="d0">False</data>
  <data key="d1">KRT33B</data>
  <data key="d2">0</data>
  <data key="d3">0.0</data>
  <data key="d4">0.39476617911533796</data>
  <data key="d5">0</data>
</node>
<node id="n12589">
  <data key="d0">False</data>
  <data key="d1">KRT34</data>
  <data key="d2">0</data>
  <data key="d3">0.0</data>
  <data key="d4">0.39476617911533796</data>
  <data key="d5">0</data>
</node>
<node id="n12590">
  <data key="d0">False</data>
  <data key="d1">KRT35</data>
  <data key="d2">0</data>
  <data key="d3">0.0</data>
  <data key="d4">0.39476617911533796</data>
  <data key="d5">0</data>
</node>
<node id="n12591">
  <data key="d0">False</data>
  <data key="d1">KRT36</data>
  <data key="d2">0</data>
  <data key="d3">0.0</data>
  <data key="d4">0.39476617911533796</data>
  <data key="d5">0</data>
</node>
<node id="n12592">
  <data key="d0">False</data>
  <data key="d1">KRT37</data>
  <data key="d2">0</data>
  <data key="d3">0.0</data>
  <data key="d4">0.39476617911533796</data>
  <data key="d5">0</data>
</node>
<node id="n12593">
  <data key="d0">False</data>
  <data key="d1">KRT38</data>
  <data key="d2">0</data>
  <data key="d3">0.0</data>
  <data key="d4">0.39476617911533796</data>
  <data key="d5">0</data>
</node>
<node id="n12594">
  <data key="d0">False</data>
  <data key="d1">KRT39</data>
  <data key="d2">0</data>
  <data key="d3">0.0</data>
  <data key="d4">0.39476617911533796</data>
  <data key="d5">0</data>
</node>
<node id="n12595">
  <data key="d0">False</data>
  <data key="d1">KRT4</data>
  <data key="d2">0</data>
  <data key="d3">0.0</data>
  <data key="d4">0.39476617911533796</data>
  <data key="d5">0</data>
</node>
<node id="n12596">
  <data key="d0">False</data>
  <data key="d1">KRT40</data>
  <data key="d2">0</data>
  <data key="d3">0.0</data>
  <data key="d4">0.39476617911533796</data>
  <data key="d5">0</data>
</node>
<node id="n12597">
  <data key="d0">False</data>
  <data key="d1">KRT41P</data>
  <data key="d2">0</data>
  <data key="d3">0.0</data>
  <data key="d4">0.39476617911533796</data>
  <data key="d5">0</data>
</node>
<node id="n12598">
  <data key="d0">False</data>
  <data key="d1">KRT42P</data>
  <data key="d2">0</data>
  <data key="d3">0.0</data>
  <data key="d4">0.39476617911533796</data>
  <data key="d5">0</data>
</node>
<node id="n12599">
  <data key="d0">False</data>
  <data key="d1">KRT43P</data>
  <data key="d2">0</data>
  <data key="d3">0.0</data>
  <data key="d4">0.39476617911533796</data>
  <data key="d5">0</data>
</node>
<node id="n12600">
  <data key="d0">False</data>
  <data key="d1">KRT5</data>
  <data key="d2">1</data>
  <data key="d3">0.5924242424242425</data>
  <data key="d4">0.39476617911533796</data>
  <data key="d5">0</data>
</node>
<node id="n12601">
  <data key="d0">False</data>
  <data key="d1">KRT6A</data>
  <data key="d2">0</data>
  <data key="d3">0.0</data>
  <data key="d4">0.39476617911533796</data>
  <data key="d5">0</data>
</node>
<node id="n12602">
  <data key="d0">False</data>
  <data key="d1">KRT6B</data>
  <data key="d2">0</data>
  <data key="d3">0.0</data>
  <data key="d4">0.39476617911533796</data>
  <data key="d5">0</data>
</node>
<node id="n12603">
  <data key="d0">False</data>
  <data key="d1">KRT6C</data>
  <data key="d2">0</data>
  <data key="d3">0.0</data>
  <data key="d4">0.39476617911533796</data>
  <data key="d5">0</data>
</node>
<node id="n12604">
  <data key="d0">False</data>
  <data key="d1">KRT7</data>
  <data key="d2">0</data>
  <data key="d3">0.0</data>
  <data key="d4">0.39476617911533796</data>
  <data key="d5">0</data>
</node>
<node id="n12605">
  <data key="d0">False</data>
  <data key="d1">KRT7-AS</data>
  <data key="d2">1</data>
  <data key="d3">1.0</data>
  <data key="d4">0.39476617911533796</data>
  <data key="d5">0</data>
</node>
<node id="n12606">
  <data key="d0">False</data>
  <data key="d1">KRT71</data>
  <data key="d2">0</data>
  <data key="d3">0.0</data>
  <data key="d4">0.39476617911533796</data>
  <data key="d5">0</data>
</node>
<node id="n12607">
  <data key="d0">False</data>
  <data key="d1">KRT72</data>
  <data key="d2">0</data>
  <data key="d3">0.0</data>
  <data key="d4">0.39476617911533796</data>
  <data key="d5">0</data>
</node>
<node id="n12608">
  <data key="d0">False</data>
  <data key="d1">KRT73</data>
  <data key="d2">0</data>
  <data key="d3">0.0</data>
  <data key="d4">0.39476617911533796</data>
  <data key="d5">0</data>
</node>
<node id="n12609">
  <data key="d0">False</data>
  <data key="d1">KRT73-AS1</data>
  <data key="d2">0</data>
  <data key="d3">0.0</data>
  <data key="d4">0.39476617911533796</data>
  <data key="d5">0</data>
</node>
<node id="n12610">
  <data key="d0">False</data>
  <data key="d1">KRT74</data>
  <data key="d2">0</data>
  <data key="d3">0.0</data>
  <data key="d4">0.39476617911533796</data>
  <data key="d5">0</data>
</node>
<node id="n12611">
  <data key="d0">False</data>
  <data key="d1">KRT75</data>
  <data key="d2">1</data>
  <data key="d3">0.7142857142857143</data>
  <data key="d4">0.39476617911533796</data>
  <data key="d5">0</data>
</node>
<node id="n12612">
  <data key="d0">False</data>
  <data key="d1">KRT76</data>
  <data key="d2">0</data>
  <data key="d3">0.0</data>
  <data key="d4">0.39476617911533796</data>
  <data key="d5">0</data>
</node>
<node id="n12613">
  <data key="d0">False</data>
  <data key="d1">KRT77</data>
  <data key="d2">0</data>
  <data key="d3">0.0</data>
  <data key="d4">0.39476617911533796</data>
  <data key="d5">0</data>
</node>
<node id="n12614">
  <data key="d0">False</data>
  <data key="d1">KRT78</data>
  <data key="d2">0</data>
  <data key="d3">0.0</data>
  <data key="d4">0.39476617911533796</data>
  <data key="d5">0</data>
</node>
<node id="n12615">
  <data key="d0">False</data>
  <data key="d1">KRT79</data>
  <data key="d2">0</data>
  <data key="d3">0.0</data>
  <data key="d4">0.39476617911533796</data>
  <data key="d5">0</data>
</node>
<node id="n12616">
  <data key="d0">False</data>
  <data key="d1">KRT8</data>
  <data key="d2">0</data>
  <data key="d3">0.0</data>
  <data key="d4">0.39476617911533796</data>
  <data key="d5">0</data>
</node>
<node id="n12617">
  <data key="d0">False</data>
  <data key="d1">KRT80</data>
  <data key="d2">0</data>
  <data key="d3">0.0</data>
  <data key="d4">0.39476617911533796</data>
  <data key="d5">0</data>
</node>
<node id="n12618">
  <data key="d0">False</data>
  <data key="d1">KRT81</data>
  <data key="d2">0</data>
  <data key="d3">0.0</data>
  <data key="d4">0.39476617911533796</data>
  <data key="d5">0</data>
</node>
<node id="n12619">
  <data key="d0">False</data>
  <data key="d1">KRT82</data>
  <data key="d2">0</data>
  <data key="d3">0.0</data>
  <data key="d4">0.39476617911533796</data>
  <data key="d5">0</data>
</node>
<node id="n12620">
  <data key="d0">False</data>
  <data key="d1">KRT83</data>
  <data key="d2">0</data>
  <data key="d3">0.0</data>
  <data key="d4">0.39476617911533796</data>
  <data key="d5">0</data>
</node>
<node id="n12621">
  <data key="d0">False</data>
  <data key="d1">KRT84</data>
  <data key="d2">0</data>
  <data key="d3">0.0</data>
  <data key="d4">0.39476617911533796</data>
  <data key="d5">0</data>
</node>
<node id="n12622">
  <data key="d0">False</data>
  <data key="d1">KRT85</data>
  <data key="d2">0</data>
  <data key="d3">0.0</data>
  <data key="d4">0.39476617911533796</data>
  <data key="d5">0</data>
</node>
<node id="n12623">
  <data key="d0">False</data>
  <data key="d1">KRT86</data>
  <data key="d2">0</data>
  <data key="d3">0.0</data>
  <data key="d4">0.39476617911533796</data>
  <data key="d5">0</data>
</node>
<node id="n12624">
  <data key="d0">False</data>
  <data key="d1">KRT87P</data>
  <data key="d2">0</data>
  <data key="d3">0.0</data>
  <data key="d4">0.39476617911533796</data>
  <data key="d5">0</data>
</node>
<node id="n12625">
  <data key="d0">False</data>
  <data key="d1">KRT89P</data>
  <data key="d2">0</data>
  <data key="d3">0.0</data>
  <data key="d4">0.39476617911533796</data>
  <data key="d5">0</data>
</node>
<node id="n12626">
  <data key="d0">False</data>
  <data key="d1">KRT8P1</data>
  <data key="d2">0</data>
  <data key="d3">0.0</data>
  <data key="d4">0.39476617911533796</data>
  <data key="d5">0</data>
</node>
<node id="n12627">
  <data key="d0">False</data>
  <data key="d1">KRT8P10</data>
  <data key="d2">0</data>
  <data key="d3">0.0</data>
  <data key="d4">0.39476617911533796</data>
  <data key="d5">0</data>
</node>
<node id="n12628">
  <data key="d0">False</data>
  <data key="d1">KRT8P11</data>
  <data key="d2">0</data>
  <data key="d3">0.0</data>
  <data key="d4">0.39476617911533796</data>
  <data key="d5">0</data>
</node>
<node id="n12629">
  <data key="d0">False</data>
  <data key="d1">KRT8P12</data>
  <data key="d2">0</data>
  <data key="d3">0.0</data>
  <data key="d4">0.39476617911533796</data>
  <data key="d5">0</data>
</node>
<node id="n12630">
  <data key="d0">False</data>
  <data key="d1">KRT8P13</data>
  <data key="d2">0</data>
  <data key="d3">0.0</data>
  <data key="d4">0.39476617911533796</data>
  <data key="d5">0</data>
</node>
<node id="n12631">
  <data key="d0">False</data>
  <data key="d1">KRT8P14</data>
  <data key="d2">0</data>
  <data key="d3">0.0</data>
  <data key="d4">0.39476617911533796</data>
  <data key="d5">0</data>
</node>
<node id="n12632">
  <data key="d0">False</data>
  <data key="d1">KRT8P15</data>
  <data key="d2">0</data>
  <data key="d3">0.0</data>
  <data key="d4">0.39476617911533796</data>
  <data key="d5">0</data>
</node>
<node id="n12633">
  <data key="d0">False</data>
  <data key="d1">KRT8P17</data>
  <data key="d2">0</data>
  <data key="d3">0.0</data>
  <data key="d4">0.39476617911533796</data>
  <data key="d5">0</data>
</node>
<node id="n12634">
  <data key="d0">False</data>
  <data key="d1">KRT8P18</data>
  <data key="d2">0</data>
  <data key="d3">0.0</data>
  <data key="d4">0.39476617911533796</data>
  <data key="d5">0</data>
</node>
<node id="n12635">
  <data key="d0">False</data>
  <data key="d1">KRT8P19</data>
  <data key="d2">0</data>
  <data key="d3">0.0</data>
  <data key="d4">0.39476617911533796</data>
  <data key="d5">0</data>
</node>
<node id="n12636">
  <data key="d0">False</data>
  <data key="d1">KRT8P2</data>
  <data key="d2">0</data>
  <data key="d3">0.0</data>
  <data key="d4">0.39476617911533796</data>
  <data key="d5">0</data>
</node>
<node id="n12637">
  <data key="d0">False</data>
  <data key="d1">KRT8P20</data>
  <data key="d2">2</data>
  <data key="d3">0.5950617283950618</data>
  <data key="d4">0.39476617911533796</data>
  <data key="d5">0</data>
</node>
<node id="n12638">
  <data key="d0">False</data>
  <data key="d1">KRT8P21</data>
  <data key="d2">0</data>
  <data key="d3">0.0</data>
  <data key="d4">0.39476617911533796</data>
  <data key="d5">0</data>
</node>
<node id="n12639">
  <data key="d0">False</data>
  <data key="d1">KRT8P22</data>
  <data key="d2">0</data>
  <data key="d3">0.0</data>
  <data key="d4">0.39476617911533796</data>
  <data key="d5">0</data>
</node>
<node id="n12640">
  <data key="d0">False</data>
  <data key="d1">KRT8P23</data>
  <data key="d2">1</data>
  <data key="d3">0.7006802721088434</data>
  <data key="d4">0.39476617911533796</data>
  <data key="d5">0</data>
</node>
<node id="n12641">
  <data key="d0">False</data>
  <data key="d1">KRT8P24</data>
  <data key="d2">0</data>
  <data key="d3">0.0</data>
  <data key="d4">0.39476617911533796</data>
  <data key="d5">0</data>
</node>
<node id="n12642">
  <data key="d0">False</data>
  <data key="d1">KRT8P25</data>
  <data key="d2">0</data>
  <data key="d3">0.0</data>
  <data key="d4">0.39476617911533796</data>
  <data key="d5">0</data>
</node>
<node id="n12643">
  <data key="d0">False</data>
  <data key="d1">KRT8P26</data>
  <data key="d2">0</data>
  <data key="d3">0.0</data>
  <data key="d4">0.39476617911533796</data>
  <data key="d5">0</data>
</node>
<node id="n12644">
  <data key="d0">False</data>
  <data key="d1">KRT8P27</data>
  <data key="d2">0</data>
  <data key="d3">0.0</data>
  <data key="d4">0.39476617911533796</data>
  <data key="d5">0</data>
</node>
<node id="n12645">
  <data key="d0">False</data>
  <data key="d1">KRT8P28</data>
  <data key="d2">0</data>
  <data key="d3">0.0</data>
  <data key="d4">0.39476617911533796</data>
  <data key="d5">0</data>
</node>
<node id="n12646">
  <data key="d0">False</data>
  <data key="d1">KRT8P29</data>
  <data key="d2">0</data>
  <data key="d3">0.0</data>
  <data key="d4">0.39476617911533796</data>
  <data key="d5">0</data>
</node>
<node id="n12647">
  <data key="d0">False</data>
  <data key="d1">KRT8P3</data>
  <data key="d2">0</data>
  <data key="d3">0.0</data>
  <data key="d4">0.39476617911533796</data>
  <data key="d5">0</data>
</node>
<node id="n12648">
  <data key="d0">False</data>
  <data key="d1">KRT8P30</data>
  <data key="d2">0</data>
  <data key="d3">0.0</data>
  <data key="d4">0.39476617911533796</data>
  <data key="d5">0</data>
</node>
<node id="n12649">
  <data key="d0">False</data>
  <data key="d1">KRT8P31</data>
  <data key="d2">1</data>
  <data key="d3">1.0</data>
  <data key="d4">0.39476617911533796</data>
  <data key="d5">0</data>
</node>
<node id="n12650">
  <data key="d0">False</data>
  <data key="d1">KRT8P32</data>
  <data key="d2">0</data>
  <data key="d3">0.0</data>
  <data key="d4">0.39476617911533796</data>
  <data key="d5">0</data>
</node>
<node id="n12651">
  <data key="d0">False</data>
  <data key="d1">KRT8P33</data>
  <data key="d2">0</data>
  <data key="d3">0.0</data>
  <data key="d4">0.39476617911533796</data>
  <data key="d5">0</data>
</node>
<node id="n12652">
  <data key="d0">False</data>
  <data key="d1">KRT8P34</data>
  <data key="d2">0</data>
  <data key="d3">0.0</data>
  <data key="d4">0.39476617911533796</data>
  <data key="d5">0</data>
</node>
<node id="n12653">
  <data key="d0">False</data>
  <data key="d1">KRT8P35</data>
  <data key="d2">0</data>
  <data key="d3">0.0</data>
  <data key="d4">0.39476617911533796</data>
  <data key="d5">0</data>
</node>
<node id="n12654">
  <data key="d0">False</data>
  <data key="d1">KRT8P36</data>
  <data key="d2">0</data>
  <data key="d3">0.0</data>
  <data key="d4">0.39476617911533796</data>
  <data key="d5">0</data>
</node>
<node id="n12655">
  <data key="d0">False</data>
  <data key="d1">KRT8P37</data>
  <data key="d2">0</data>
  <data key="d3">0.0</data>
  <data key="d4">0.39476617911533796</data>
  <data key="d5">0</data>
</node>
<node id="n12656">
  <data key="d0">False</data>
  <data key="d1">KRT8P38</data>
  <data key="d2">0</data>
  <data key="d3">0.0</data>
  <data key="d4">0.39476617911533796</data>
  <data key="d5">0</data>
</node>
<node id="n12657">
  <data key="d0">False</data>
  <data key="d1">KRT8P39</data>
  <data key="d2">0</data>
  <data key="d3">0.0</data>
  <data key="d4">0.39476617911533796</data>
  <data key="d5">0</data>
</node>
<node id="n12658">
  <data key="d0">False</data>
  <data key="d1">KRT8P4</data>
  <data key="d2">0</data>
  <data key="d3">0.0</data>
  <data key="d4">0.39476617911533796</data>
  <data key="d5">0</data>
</node>
<node id="n12659">
  <data key="d0">False</data>
  <data key="d1">KRT8P40</data>
  <data key="d2">1</data>
  <data key="d3">0.6131519274376416</data>
  <data key="d4">0.39476617911533796</data>
  <data key="d5">0</data>
</node>
<node id="n12660">
  <data key="d0">False</data>
  <data key="d1">KRT8P41</data>
  <data key="d2">0</data>
  <data key="d3">0.0</data>
  <data key="d4">0.39476617911533796</data>
  <data key="d5">0</data>
</node>
<node id="n12661">
  <data key="d0">False</data>
  <data key="d1">KRT8P42</data>
  <data key="d2">0</data>
  <data key="d3">0.0</data>
  <data key="d4">0.39476617911533796</data>
  <data key="d5">0</data>
</node>
<node id="n12662">
  <data key="d0">False</data>
  <data key="d1">KRT8P43</data>
  <data key="d2">0</data>
  <data key="d3">0.0</data>
  <data key="d4">0.39476617911533796</data>
  <data key="d5">0</data>
</node>
<node id="n12663">
  <data key="d0">False</data>
  <data key="d1">KRT8P44</data>
  <data key="d2">0</data>
  <data key="d3">0.0</data>
  <data key="d4">0.39476617911533796</data>
  <data key="d5">0</data>
</node>
<node id="n12664">
  <data key="d0">False</data>
  <data key="d1">KRT8P45</data>
  <data key="d2">0</data>
  <data key="d3">0.0</data>
  <data key="d4">0.39476617911533796</data>
  <data key="d5">0</data>
</node>
<node id="n12665">
  <data key="d0">False</data>
  <data key="d1">KRT8P46</data>
  <data key="d2">0</data>
  <data key="d3">0.0</data>
  <data key="d4">0.39476617911533796</data>
  <data key="d5">0</data>
</node>
<node id="n12666">
  <data key="d0">False</data>
  <data key="d1">KRT8P47</data>
  <data key="d2">0</data>
  <data key="d3">0.0</data>
  <data key="d4">0.39476617911533796</data>
  <data key="d5">0</data>
</node>
<node id="n12667">
  <data key="d0">False</data>
  <data key="d1">KRT8P48</data>
  <data key="d2">0</data>
  <data key="d3">0.0</data>
  <data key="d4">0.39476617911533796</data>
  <data key="d5">0</data>
</node>
<node id="n12668">
  <data key="d0">False</data>
  <data key="d1">KRT8P49</data>
  <data key="d2">0</data>
  <data key="d3">0.0</data>
  <data key="d4">0.39476617911533796</data>
  <data key="d5">0</data>
</node>
<node id="n12669">
  <data key="d0">False</data>
  <data key="d1">KRT8P5</data>
  <data key="d2">0</data>
  <data key="d3">0.0</data>
  <data key="d4">0.39476617911533796</data>
  <data key="d5">0</data>
</node>
<node id="n12670">
  <data key="d0">False</data>
  <data key="d1">KRT8P50</data>
  <data key="d2">0</data>
  <data key="d3">0.0</data>
  <data key="d4">0.39476617911533796</data>
  <data key="d5">0</data>
</node>
<node id="n12671">
  <data key="d0">False</data>
  <data key="d1">KRT8P51</data>
  <data key="d2">0</data>
  <data key="d3">0.0</data>
  <data key="d4">0.39476617911533796</data>
  <data key="d5">0</data>
</node>
<node id="n12672">
  <data key="d0">False</data>
  <data key="d1">KRT8P6</data>
  <data key="d2">0</data>
  <data key="d3">0.0</data>
  <data key="d4">0.39476617911533796</data>
  <data key="d5">0</data>
</node>
<node id="n12673">
  <data key="d0">False</data>
  <data key="d1">KRT8P7</data>
  <data key="d2">0</data>
  <data key="d3">0.0</data>
  <data key="d4">0.39476617911533796</data>
  <data key="d5">0</data>
</node>
<node id="n12674">
  <data key="d0">False</data>
  <data key="d1">KRT8P8</data>
  <data key="d2">0</data>
  <data key="d3">0.0</data>
  <data key="d4">0.39476617911533796</data>
  <data key="d5">0</data>
</node>
<node id="n12675">
  <data key="d0">False</data>
  <data key="d1">KRT8P9</data>
  <data key="d2">0</data>
  <data key="d3">0.0</data>
  <data key="d4">0.39476617911533796</data>
  <data key="d5">0</data>
</node>
<node id="n12676">
  <data key="d0">False</data>
  <data key="d1">KRT9</data>
  <data key="d2">0</data>
  <data key="d3">0.0</data>
  <data key="d4">0.39476617911533796</data>
  <data key="d5">0</data>
</node>
<node id="n12677">
  <data key="d0">False</data>
  <data key="d1">KRT90P</data>
  <data key="d2">0</data>
  <data key="d3">0.0</data>
  <data key="d4">0.39476617911533796</data>
  <data key="d5">0</data>
</node>
<node id="n12678">
  <data key="d0">False</data>
  <data key="d1">KRTAP1-1</data>
  <data key="d2">0</data>
  <data key="d3">0.0</data>
  <data key="d4">0.39476617911533796</data>
  <data key="d5">0</data>
</node>
<node id="n12679">
  <data key="d0">False</data>
  <data key="d1">KRTAP1-3</data>
  <data key="d2">0</data>
  <data key="d3">0.0</data>
  <data key="d4">0.39476617911533796</data>
  <data key="d5">0</data>
</node>
<node id="n12680">
  <data key="d0">False</data>
  <data key="d1">KRTAP1-4</data>
  <data key="d2">0</data>
  <data key="d3">0.0</data>
  <data key="d4">0.39476617911533796</data>
  <data key="d5">0</data>
</node>
<node id="n12681">
  <data key="d0">False</data>
  <data key="d1">KRTAP1-5</data>
  <data key="d2">0</data>
  <data key="d3">0.0</data>
  <data key="d4">0.39476617911533796</data>
  <data key="d5">0</data>
</node>
<node id="n12682">
  <data key="d0">False</data>
  <data key="d1">KRTAP10-1</data>
  <data key="d2">0</data>
  <data key="d3">0.0</data>
  <data key="d4">0.39476617911533796</data>
  <data key="d5">0</data>
</node>
<node id="n12683">
  <data key="d0">False</data>
  <data key="d1">KRTAP10-10</data>
  <data key="d2">0</data>
  <data key="d3">0.0</data>
  <data key="d4">0.39476617911533796</data>
  <data key="d5">0</data>
</node>
<node id="n12684">
  <data key="d0">False</data>
  <data key="d1">KRTAP10-11</data>
  <data key="d2">0</data>
  <data key="d3">0.0</data>
  <data key="d4">0.39476617911533796</data>
  <data key="d5">0</data>
</node>
<node id="n12685">
  <data key="d0">False</data>
  <data key="d1">KRTAP10-12</data>
  <data key="d2">0</data>
  <data key="d3">0.0</data>
  <data key="d4">0.39476617911533796</data>
  <data key="d5">0</data>
</node>
<node id="n12686">
  <data key="d0">False</data>
  <data key="d1">KRTAP10-13P</data>
  <data key="d2">0</data>
  <data key="d3">0.0</data>
  <data key="d4">0.39476617911533796</data>
  <data key="d5">0</data>
</node>
<node id="n12687">
  <data key="d0">False</data>
  <data key="d1">KRTAP10-2</data>
  <data key="d2">0</data>
  <data key="d3">0.0</data>
  <data key="d4">0.39476617911533796</data>
  <data key="d5">0</data>
</node>
<node id="n12688">
  <data key="d0">False</data>
  <data key="d1">KRTAP10-3</data>
  <data key="d2">0</data>
  <data key="d3">0.0</data>
  <data key="d4">0.39476617911533796</data>
  <data key="d5">0</data>
</node>
<node id="n12689">
  <data key="d0">False</data>
  <data key="d1">KRTAP10-4</data>
  <data key="d2">0</data>
  <data key="d3">0.0</data>
  <data key="d4">0.39476617911533796</data>
  <data key="d5">0</data>
</node>
<node id="n12690">
  <data key="d0">False</data>
  <data key="d1">KRTAP10-5</data>
  <data key="d2">0</data>
  <data key="d3">0.0</data>
  <data key="d4">0.39476617911533796</data>
  <data key="d5">0</data>
</node>
<node id="n12691">
  <data key="d0">False</data>
  <data key="d1">KRTAP10-6</data>
  <data key="d2">0</data>
  <data key="d3">0.0</data>
  <data key="d4">0.39476617911533796</data>
  <data key="d5">0</data>
</node>
<node id="n12692">
  <data key="d0">False</data>
  <data key="d1">KRTAP10-7</data>
  <data key="d2">0</data>
  <data key="d3">0.0</data>
  <data key="d4">0.39476617911533796</data>
  <data key="d5">0</data>
</node>
<node id="n12693">
  <data key="d0">False</data>
  <data key="d1">KRTAP10-8</data>
  <data key="d2">0</data>
  <data key="d3">0.0</data>
  <data key="d4">0.39476617911533796</data>
  <data key="d5">0</data>
</node>
<node id="n12694">
  <data key="d0">False</data>
  <data key="d1">KRTAP10-9</data>
  <data key="d2">0</data>
  <data key="d3">0.0</data>
  <data key="d4">0.39476617911533796</data>
  <data key="d5">0</data>
</node>
<node id="n12695">
  <data key="d0">False</data>
  <data key="d1">KRTAP11-1</data>
  <data key="d2">0</data>
  <data key="d3">0.0</data>
  <data key="d4">0.39476617911533796</data>
  <data key="d5">0</data>
</node>
<node id="n12696">
  <data key="d0">False</data>
  <data key="d1">KRTAP12-1</data>
  <data key="d2">0</data>
  <data key="d3">0.0</data>
  <data key="d4">0.39476617911533796</data>
  <data key="d5">0</data>
</node>
<node id="n12697">
  <data key="d0">False</data>
  <data key="d1">KRTAP12-2</data>
  <data key="d2">0</data>
  <data key="d3">0.0</data>
  <data key="d4">0.39476617911533796</data>
  <data key="d5">0</data>
</node>
<node id="n12698">
  <data key="d0">False</data>
  <data key="d1">KRTAP12-3</data>
  <data key="d2">0</data>
  <data key="d3">0.0</data>
  <data key="d4">0.39476617911533796</data>
  <data key="d5">0</data>
</node>
<node id="n12699">
  <data key="d0">False</data>
  <data key="d1">KRTAP12-4</data>
  <data key="d2">0</data>
  <data key="d3">0.0</data>
  <data key="d4">0.39476617911533796</data>
  <data key="d5">0</data>
</node>
<node id="n12700">
  <data key="d0">False</data>
  <data key="d1">KRTAP12-6P</data>
  <data key="d2">0</data>
  <data key="d3">0.0</data>
  <data key="d4">0.39476617911533796</data>
  <data key="d5">0</data>
</node>
<node id="n12701">
  <data key="d0">False</data>
  <data key="d1">KRTAP13-1</data>
  <data key="d2">0</data>
  <data key="d3">0.0</data>
  <data key="d4">0.39476617911533796</data>
  <data key="d5">0</data>
</node>
<node id="n12702">
  <data key="d0">False</data>
  <data key="d1">KRTAP13-2</data>
  <data key="d2">0</data>
  <data key="d3">0.0</data>
  <data key="d4">0.39476617911533796</data>
  <data key="d5">0</data>
</node>
<node id="n12703">
  <data key="d0">False</data>
  <data key="d1">KRTAP13-3</data>
  <data key="d2">0</data>
  <data key="d3">0.0</data>
  <data key="d4">0.39476617911533796</data>
  <data key="d5">0</data>
</node>
<node id="n12704">
  <data key="d0">False</data>
  <data key="d1">KRTAP13-4</data>
  <data key="d2">0</data>
  <data key="d3">0.0</data>
  <data key="d4">0.39476617911533796</data>
  <data key="d5">0</data>
</node>
<node id="n12705">
  <data key="d0">False</data>
  <data key="d1">KRTAP13-5P</data>
  <data key="d2">0</data>
  <data key="d3">0.0</data>
  <data key="d4">0.39476617911533796</data>
  <data key="d5">0</data>
</node>
<node id="n12706">
  <data key="d0">False</data>
  <data key="d1">KRTAP13-6P</data>
  <data key="d2">0</data>
  <data key="d3">0.0</data>
  <data key="d4">0.39476617911533796</data>
  <data key="d5">0</data>
</node>
<node id="n12707">
  <data key="d0">False</data>
  <data key="d1">KRTAP15-1</data>
  <data key="d2">0</data>
  <data key="d3">0.0</data>
  <data key="d4">0.39476617911533796</data>
  <data key="d5">0</data>
</node>
<node id="n12708">
  <data key="d0">False</data>
  <data key="d1">KRTAP16-1</data>
  <data key="d2">0</data>
  <data key="d3">0.0</data>
  <data key="d4">0.39476617911533796</data>
  <data key="d5">0</data>
</node>
<node id="n12709">
  <data key="d0">False</data>
  <data key="d1">KRTAP17-1</data>
  <data key="d2">0</data>
  <data key="d3">0.0</data>
  <data key="d4">0.39476617911533796</data>
  <data key="d5">0</data>
</node>
<node id="n12710">
  <data key="d0">False</data>
  <data key="d1">KRTAP19-1</data>
  <data key="d2">0</data>
  <data key="d3">0.0</data>
  <data key="d4">0.39476617911533796</data>
  <data key="d5">0</data>
</node>
<node id="n12711">
  <data key="d0">False</data>
  <data key="d1">KRTAP19-10P</data>
  <data key="d2">0</data>
  <data key="d3">0.0</data>
  <data key="d4">0.39476617911533796</data>
  <data key="d5">0</data>
</node>
<node id="n12712">
  <data key="d0">False</data>
  <data key="d1">KRTAP19-11P</data>
  <data key="d2">0</data>
  <data key="d3">0.0</data>
  <data key="d4">0.39476617911533796</data>
  <data key="d5">0</data>
</node>
<node id="n12713">
  <data key="d0">False</data>
  <data key="d1">KRTAP19-2</data>
  <data key="d2">0</data>
  <data key="d3">0.0</data>
  <data key="d4">0.39476617911533796</data>
  <data key="d5">0</data>
</node>
<node id="n12714">
  <data key="d0">False</data>
  <data key="d1">KRTAP19-3</data>
  <data key="d2">0</data>
  <data key="d3">0.0</data>
  <data key="d4">0.39476617911533796</data>
  <data key="d5">0</data>
</node>
<node id="n12715">
  <data key="d0">False</data>
  <data key="d1">KRTAP19-4</data>
  <data key="d2">0</data>
  <data key="d3">0.0</data>
  <data key="d4">0.39476617911533796</data>
  <data key="d5">0</data>
</node>
<node id="n12716">
  <data key="d0">False</data>
  <data key="d1">KRTAP19-5</data>
  <data key="d2">0</data>
  <data key="d3">0.0</data>
  <data key="d4">0.39476617911533796</data>
  <data key="d5">0</data>
</node>
<node id="n12717">
  <data key="d0">False</data>
  <data key="d1">KRTAP19-6</data>
  <data key="d2">0</data>
  <data key="d3">0.0</data>
  <data key="d4">0.39476617911533796</data>
  <data key="d5">0</data>
</node>
<node id="n12718">
  <data key="d0">False</data>
  <data key="d1">KRTAP19-7</data>
  <data key="d2">0</data>
  <data key="d3">0.0</data>
  <data key="d4">0.39476617911533796</data>
  <data key="d5">0</data>
</node>
<node id="n12719">
  <data key="d0">False</data>
  <data key="d1">KRTAP19-8</data>
  <data key="d2">0</data>
  <data key="d3">0.0</data>
  <data key="d4">0.39476617911533796</data>
  <data key="d5">0</data>
</node>
<node id="n12720">
  <data key="d0">False</data>
  <data key="d1">KRTAP19-9P</data>
  <data key="d2">0</data>
  <data key="d3">0.0</data>
  <data key="d4">0.39476617911533796</data>
  <data key="d5">0</data>
</node>
<node id="n12721">
  <data key="d0">False</data>
  <data key="d1">KRTAP2-1</data>
  <data key="d2">0</data>
  <data key="d3">0.0</data>
  <data key="d4">0.39476617911533796</data>
  <data key="d5">0</data>
</node>
<node id="n12722">
  <data key="d0">False</data>
  <data key="d1">KRTAP2-2</data>
  <data key="d2">0</data>
  <data key="d3">0.0</data>
  <data key="d4">0.39476617911533796</data>
  <data key="d5">0</data>
</node>
<node id="n12723">
  <data key="d0">False</data>
  <data key="d1">KRTAP2-3</data>
  <data key="d2">0</data>
  <data key="d3">0.0</data>
  <data key="d4">0.39476617911533796</data>
  <data key="d5">0</data>
</node>
<node id="n12724">
  <data key="d0">False</data>
  <data key="d1">KRTAP2-4</data>
  <data key="d2">0</data>
  <data key="d3">0.0</data>
  <data key="d4">0.39476617911533796</data>
  <data key="d5">0</data>
</node>
<node id="n12725">
  <data key="d0">False</data>
  <data key="d1">KRTAP2-5P</data>
  <data key="d2">0</data>
  <data key="d3">0.0</data>
  <data key="d4">0.39476617911533796</data>
  <data key="d5">0</data>
</node>
<node id="n12726">
  <data key="d0">False</data>
  <data key="d1">KRTAP20-1</data>
  <data key="d2">0</data>
  <data key="d3">0.0</data>
  <data key="d4">0.39476617911533796</data>
  <data key="d5">0</data>
</node>
<node id="n12727">
  <data key="d0">False</data>
  <data key="d1">KRTAP20-2</data>
  <data key="d2">0</data>
  <data key="d3">0.0</data>
  <data key="d4">0.39476617911533796</data>
  <data key="d5">0</data>
</node>
<node id="n12728">
  <data key="d0">False</data>
  <data key="d1">KRTAP20-3</data>
  <data key="d2">0</data>
  <data key="d3">0.0</data>
  <data key="d4">0.39476617911533796</data>
  <data key="d5">0</data>
</node>
<node id="n12729">
  <data key="d0">False</data>
  <data key="d1">KRTAP20-4</data>
  <data key="d2">0</data>
  <data key="d3">0.0</data>
  <data key="d4">0.39476617911533796</data>
  <data key="d5">0</data>
</node>
<node id="n12730">
  <data key="d0">False</data>
  <data key="d1">KRTAP21-1</data>
  <data key="d2">0</data>
  <data key="d3">0.0</data>
  <data key="d4">0.39476617911533796</data>
  <data key="d5">0</data>
</node>
<node id="n12731">
  <data key="d0">False</data>
  <data key="d1">KRTAP21-2</data>
  <data key="d2">0</data>
  <data key="d3">0.0</data>
  <data key="d4">0.39476617911533796</data>
  <data key="d5">0</data>
</node>
<node id="n12732">
  <data key="d0">False</data>
  <data key="d1">KRTAP21-3</data>
  <data key="d2">0</data>
  <data key="d3">0.0</data>
  <data key="d4">0.39476617911533796</data>
  <data key="d5">0</data>
</node>
<node id="n12733">
  <data key="d0">False</data>
  <data key="d1">KRTAP21-4P</data>
  <data key="d2">0</data>
  <data key="d3">0.0</data>
  <data key="d4">0.39476617911533796</data>
  <data key="d5">0</data>
</node>
<node id="n12734">
  <data key="d0">False</data>
  <data key="d1">KRTAP22-1</data>
  <data key="d2">0</data>
  <data key="d3">0.0</data>
  <data key="d4">0.39476617911533796</data>
  <data key="d5">0</data>
</node>
<node id="n12735">
  <data key="d0">False</data>
  <data key="d1">KRTAP22-2</data>
  <data key="d2">0</data>
  <data key="d3">0.0</data>
  <data key="d4">0.39476617911533796</data>
  <data key="d5">0</data>
</node>
<node id="n12736">
  <data key="d0">False</data>
  <data key="d1">KRTAP23-1</data>
  <data key="d2">0</data>
  <data key="d3">0.0</data>
  <data key="d4">0.39476617911533796</data>
  <data key="d5">0</data>
</node>
<node id="n12737">
  <data key="d0">False</data>
  <data key="d1">KRTAP24-1</data>
  <data key="d2">0</data>
  <data key="d3">0.0</data>
  <data key="d4">0.39476617911533796</data>
  <data key="d5">0</data>
</node>
<node id="n12738">
  <data key="d0">False</data>
  <data key="d1">KRTAP25-1</data>
  <data key="d2">0</data>
  <data key="d3">0.0</data>
  <data key="d4">0.39476617911533796</data>
  <data key="d5">0</data>
</node>
<node id="n12739">
  <data key="d0">False</data>
  <data key="d1">KRTAP26-1</data>
  <data key="d2">0</data>
  <data key="d3">0.0</data>
  <data key="d4">0.39476617911533796</data>
  <data key="d5">0</data>
</node>
<node id="n12740">
  <data key="d0">False</data>
  <data key="d1">KRTAP27-1</data>
  <data key="d2">0</data>
  <data key="d3">0.0</data>
  <data key="d4">0.39476617911533796</data>
  <data key="d5">0</data>
</node>
<node id="n12741">
  <data key="d0">False</data>
  <data key="d1">KRTAP29-1</data>
  <data key="d2">0</data>
  <data key="d3">0.0</data>
  <data key="d4">0.39476617911533796</data>
  <data key="d5">0</data>
</node>
<node id="n12742">
  <data key="d0">False</data>
  <data key="d1">KRTAP3-1</data>
  <data key="d2">0</data>
  <data key="d3">0.0</data>
  <data key="d4">0.39476617911533796</data>
  <data key="d5">0</data>
</node>
<node id="n12743">
  <data key="d0">False</data>
  <data key="d1">KRTAP3-2</data>
  <data key="d2">0</data>
  <data key="d3">0.0</data>
  <data key="d4">0.39476617911533796</data>
  <data key="d5">0</data>
</node>
<node id="n12744">
  <data key="d0">False</data>
  <data key="d1">KRTAP3-3</data>
  <data key="d2">0</data>
  <data key="d3">0.0</data>
  <data key="d4">0.39476617911533796</data>
  <data key="d5">0</data>
</node>
<node id="n12745">
  <data key="d0">False</data>
  <data key="d1">KRTAP3-4P</data>
  <data key="d2">0</data>
  <data key="d3">0.0</data>
  <data key="d4">0.39476617911533796</data>
  <data key="d5">0</data>
</node>
<node id="n12746">
  <data key="d0">False</data>
  <data key="d1">KRTAP4-1</data>
  <data key="d2">0</data>
  <data key="d3">0.0</data>
  <data key="d4">0.39476617911533796</data>
  <data key="d5">0</data>
</node>
<node id="n12747">
  <data key="d0">False</data>
  <data key="d1">KRTAP4-11</data>
  <data key="d2">0</data>
  <data key="d3">0.0</data>
  <data key="d4">0.39476617911533796</data>
  <data key="d5">0</data>
</node>
<node id="n12748">
  <data key="d0">False</data>
  <data key="d1">KRTAP4-12</data>
  <data key="d2">0</data>
  <data key="d3">0.0</data>
  <data key="d4">0.39476617911533796</data>
  <data key="d5">0</data>
</node>
<node id="n12749">
  <data key="d0">False</data>
  <data key="d1">KRTAP4-16</data>
  <data key="d2">0</data>
  <data key="d3">0.0</data>
  <data key="d4">0.39476617911533796</data>
  <data key="d5">0</data>
</node>
<node id="n12750">
  <data key="d0">False</data>
  <data key="d1">KRTAP4-17P</data>
  <data key="d2">0</data>
  <data key="d3">0.0</data>
  <data key="d4">0.39476617911533796</data>
  <data key="d5">0</data>
</node>
<node id="n12751">
  <data key="d0">False</data>
  <data key="d1">KRTAP4-2</data>
  <data key="d2">0</data>
  <data key="d3">0.0</data>
  <data key="d4">0.39476617911533796</data>
  <data key="d5">0</data>
</node>
<node id="n12752">
  <data key="d0">False</data>
  <data key="d1">KRTAP4-3</data>
  <data key="d2">0</data>
  <data key="d3">0.0</data>
  <data key="d4">0.39476617911533796</data>
  <data key="d5">0</data>
</node>
<node id="n12753">
  <data key="d0">False</data>
  <data key="d1">KRTAP4-4</data>
  <data key="d2">0</data>
  <data key="d3">0.0</data>
  <data key="d4">0.39476617911533796</data>
  <data key="d5">0</data>
</node>
<node id="n12754">
  <data key="d0">False</data>
  <data key="d1">KRTAP4-5</data>
  <data key="d2">0</data>
  <data key="d3">0.0</data>
  <data key="d4">0.39476617911533796</data>
  <data key="d5">0</data>
</node>
<node id="n12755">
  <data key="d0">False</data>
  <data key="d1">KRTAP4-6</data>
  <data key="d2">0</data>
  <data key="d3">0.0</data>
  <data key="d4">0.39476617911533796</data>
  <data key="d5">0</data>
</node>
<node id="n12756">
  <data key="d0">False</data>
  <data key="d1">KRTAP4-7</data>
  <data key="d2">0</data>
  <data key="d3">0.0</data>
  <data key="d4">0.39476617911533796</data>
  <data key="d5">0</data>
</node>
<node id="n12757">
  <data key="d0">False</data>
  <data key="d1">KRTAP4-8</data>
  <data key="d2">0</data>
  <data key="d3">0.0</data>
  <data key="d4">0.39476617911533796</data>
  <data key="d5">0</data>
</node>
<node id="n12758">
  <data key="d0">False</data>
  <data key="d1">KRTAP4-9</data>
  <data key="d2">0</data>
  <data key="d3">0.0</data>
  <data key="d4">0.39476617911533796</data>
  <data key="d5">0</data>
</node>
<node id="n12759">
  <data key="d0">False</data>
  <data key="d1">KRTAP5-1</data>
  <data key="d2">0</data>
  <data key="d3">0.0</data>
  <data key="d4">0.39476617911533796</data>
  <data key="d5">0</data>
</node>
<node id="n12760">
  <data key="d0">False</data>
  <data key="d1">KRTAP5-10</data>
  <data key="d2">0</data>
  <data key="d3">0.0</data>
  <data key="d4">0.39476617911533796</data>
  <data key="d5">0</data>
</node>
<node id="n12761">
  <data key="d0">False</data>
  <data key="d1">KRTAP5-11</data>
  <data key="d2">0</data>
  <data key="d3">0.0</data>
  <data key="d4">0.39476617911533796</data>
  <data key="d5">0</data>
</node>
<node id="n12762">
  <data key="d0">False</data>
  <data key="d1">KRTAP5-14P</data>
  <data key="d2">0</data>
  <data key="d3">0.0</data>
  <data key="d4">0.39476617911533796</data>
  <data key="d5">0</data>
</node>
<node id="n12763">
  <data key="d0">False</data>
  <data key="d1">KRTAP5-2</data>
  <data key="d2">1</data>
  <data key="d3">1.0</data>
  <data key="d4">0.39476617911533796</data>
  <data key="d5">0</data>
</node>
<node id="n12764">
  <data key="d0">False</data>
  <data key="d1">KRTAP5-3</data>
  <data key="d2">0</data>
  <data key="d3">0.0</data>
  <data key="d4">0.39476617911533796</data>
  <data key="d5">0</data>
</node>
<node id="n12765">
  <data key="d0">False</data>
  <data key="d1">KRTAP5-4</data>
  <data key="d2">0</data>
  <data key="d3">0.0</data>
  <data key="d4">0.39476617911533796</data>
  <data key="d5">0</data>
</node>
<node id="n12766">
  <data key="d0">False</data>
  <data key="d1">KRTAP5-5</data>
  <data key="d2">0</data>
  <data key="d3">0.0</data>
  <data key="d4">0.39476617911533796</data>
  <data key="d5">0</data>
</node>
<node id="n12767">
  <data key="d0">False</data>
  <data key="d1">KRTAP5-6</data>
  <data key="d2">0</data>
  <data key="d3">0.0</data>
  <data key="d4">0.39476617911533796</data>
  <data key="d5">0</data>
</node>
<node id="n12768">
  <data key="d0">False</data>
  <data key="d1">KRTAP5-7</data>
  <data key="d2">0</data>
  <data key="d3">0.0</data>
  <data key="d4">0.39476617911533796</data>
  <data key="d5">0</data>
</node>
<node id="n12769">
  <data key="d0">False</data>
  <data key="d1">KRTAP5-8</data>
  <data key="d2">0</data>
  <data key="d3">0.0</data>
  <data key="d4">0.39476617911533796</data>
  <data key="d5">0</data>
</node>
<node id="n12770">
  <data key="d0">False</data>
  <data key="d1">KRTAP5-9</data>
  <data key="d2">0</data>
  <data key="d3">0.0</data>
  <data key="d4">0.39476617911533796</data>
  <data key="d5">0</data>
</node>
<node id="n12771">
  <data key="d0">False</data>
  <data key="d1">KRTAP5-AS1</data>
  <data key="d2">0</data>
  <data key="d3">0.0</data>
  <data key="d4">0.39476617911533796</data>
  <data key="d5">0</data>
</node>
<node id="n12772">
  <data key="d0">False</data>
  <data key="d1">KRTAP6-1</data>
  <data key="d2">0</data>
  <data key="d3">0.0</data>
  <data key="d4">0.39476617911533796</data>
  <data key="d5">0</data>
</node>
<node id="n12773">
  <data key="d0">False</data>
  <data key="d1">KRTAP6-2</data>
  <data key="d2">0</data>
  <data key="d3">0.0</data>
  <data key="d4">0.39476617911533796</data>
  <data key="d5">0</data>
</node>
<node id="n12774">
  <data key="d0">False</data>
  <data key="d1">KRTAP6-3</data>
  <data key="d2">0</data>
  <data key="d3">0.0</data>
  <data key="d4">0.39476617911533796</data>
  <data key="d5">0</data>
</node>
<node id="n12775">
  <data key="d0">False</data>
  <data key="d1">KRTAP7-1</data>
  <data key="d2">0</data>
  <data key="d3">0.0</data>
  <data key="d4">0.39476617911533796</data>
  <data key="d5">0</data>
</node>
<node id="n12776">
  <data key="d0">False</data>
  <data key="d1">KRTAP8-1</data>
  <data key="d2">0</data>
  <data key="d3">0.0</data>
  <data key="d4">0.39476617911533796</data>
  <data key="d5">0</data>
</node>
<node id="n12777">
  <data key="d0">False</data>
  <data key="d1">KRTAP8-2P</data>
  <data key="d2">0</data>
  <data key="d3">0.0</data>
  <data key="d4">0.39476617911533796</data>
  <data key="d5">0</data>
</node>
<node id="n12778">
  <data key="d0">False</data>
  <data key="d1">KRTAP8-3P</data>
  <data key="d2">0</data>
  <data key="d3">0.0</data>
  <data key="d4">0.39476617911533796</data>
  <data key="d5">0</data>
</node>
<node id="n12779">
  <data key="d0">False</data>
  <data key="d1">KRTAP9-1</data>
  <data key="d2">0</data>
  <data key="d3">0.0</data>
  <data key="d4">0.39476617911533796</data>
  <data key="d5">0</data>
</node>
<node id="n12780">
  <data key="d0">False</data>
  <data key="d1">KRTAP9-10P</data>
  <data key="d2">0</data>
  <data key="d3">0.0</data>
  <data key="d4">0.39476617911533796</data>
  <data key="d5">0</data>
</node>
<node id="n12781">
  <data key="d0">False</data>
  <data key="d1">KRTAP9-11P</data>
  <data key="d2">0</data>
  <data key="d3">0.0</data>
  <data key="d4">0.39476617911533796</data>
  <data key="d5">0</data>
</node>
<node id="n12782">
  <data key="d0">False</data>
  <data key="d1">KRTAP9-12P</data>
  <data key="d2">0</data>
  <data key="d3">0.0</data>
  <data key="d4">0.39476617911533796</data>
  <data key="d5">0</data>
</node>
<node id="n12783">
  <data key="d0">False</data>
  <data key="d1">KRTAP9-2</data>
  <data key="d2">0</data>
  <data key="d3">0.0</data>
  <data key="d4">0.39476617911533796</data>
  <data key="d5">0</data>
</node>
<node id="n12784">
  <data key="d0">False</data>
  <data key="d1">KRTAP9-3</data>
  <data key="d2">0</data>
  <data key="d3">0.0</data>
  <data key="d4">0.39476617911533796</data>
  <data key="d5">0</data>
</node>
<node id="n12785">
  <data key="d0">False</data>
  <data key="d1">KRTAP9-4</data>
  <data key="d2">0</data>
  <data key="d3">0.0</data>
  <data key="d4">0.39476617911533796</data>
  <data key="d5">0</data>
</node>
<node id="n12786">
  <data key="d0">False</data>
  <data key="d1">KRTAP9-6</data>
  <data key="d2">0</data>
  <data key="d3">0.0</data>
  <data key="d4">0.39476617911533796</data>
  <data key="d5">0</data>
</node>
<node id="n12787">
  <data key="d0">False</data>
  <data key="d1">KRTAP9-7</data>
  <data key="d2">0</data>
  <data key="d3">0.0</data>
  <data key="d4">0.39476617911533796</data>
  <data key="d5">0</data>
</node>
<node id="n12788">
  <data key="d0">False</data>
  <data key="d1">KRTAP9-8</data>
  <data key="d2">0</data>
  <data key="d3">0.0</data>
  <data key="d4">0.39476617911533796</data>
  <data key="d5">0</data>
</node>
<node id="n12789">
  <data key="d0">False</data>
  <data key="d1">KRTAP9-9</data>
  <data key="d2">0</data>
  <data key="d3">0.0</data>
  <data key="d4">0.39476617911533796</data>
  <data key="d5">0</data>
</node>
<node id="n12790">
  <data key="d0">False</data>
  <data key="d1">KRTCAP2</data>
  <data key="d2">0</data>
  <data key="d3">0.0</data>
  <data key="d4">0.39476617911533796</data>
  <data key="d5">0</data>
</node>
<node id="n12791">
  <data key="d0">False</data>
  <data key="d1">KRTCAP3</data>
  <data key="d2">0</data>
  <data key="d3">0.0</data>
  <data key="d4">0.39476617911533796</data>
  <data key="d5">0</data>
</node>
<node id="n12792">
  <data key="d0">False</data>
  <data key="d1">KRTDAP</data>
  <data key="d2">0</data>
  <data key="d3">0.0</data>
  <data key="d4">0.39476617911533796</data>
  <data key="d5">0</data>
</node>
<node id="n12793">
  <data key="d0">False</data>
  <data key="d1">KSR1</data>
  <data key="d2">0</data>
  <data key="d3">0.0</data>
  <data key="d4">0.39476617911533796</data>
  <data key="d5">0</data>
</node>
<node id="n12794">
  <data key="d0">False</data>
  <data key="d1">KSR1P1</data>
  <data key="d2">0</data>
  <data key="d3">0.0</data>
  <data key="d4">0.39476617911533796</data>
  <data key="d5">0</data>
</node>
<node id="n12795">
  <data key="d0">False</data>
  <data key="d1">KSR2</data>
  <data key="d2">1</data>
  <data key="d3">1.0</data>
  <data key="d4">0.39476617911533796</data>
  <data key="d5">0</data>
</node>
<node id="n12796">
  <data key="d0">False</data>
  <data key="d1">KTI12</data>
  <data key="d2">0</data>
  <data key="d3">0.0</data>
  <data key="d4">0.39476617911533796</data>
  <data key="d5">0</data>
</node>
<node id="n12797">
  <data key="d0">False</data>
  <data key="d1">KTN1</data>
  <data key="d2">0</data>
  <data key="d3">0.0</data>
  <data key="d4">0.39476617911533796</data>
  <data key="d5">0</data>
</node>
<node id="n12798">
  <data key="d0">False</data>
  <data key="d1">KTN1-AS1</data>
  <data key="d2">0</data>
  <data key="d3">0.0</data>
  <data key="d4">0.39476617911533796</data>
  <data key="d5">0</data>
</node>
<node id="n12799">
  <data key="d0">False</data>
  <data key="d1">KXD1</data>
  <data key="d2">0</data>
  <data key="d3">0.0</data>
  <data key="d4">0.39476617911533796</data>
  <data key="d5">0</data>
</node>
<node id="n12800">
  <data key="d0">False</data>
  <data key="d1">KY</data>
  <data key="d2">0</data>
  <data key="d3">0.0</data>
  <data key="d4">0.39476617911533796</data>
  <data key="d5">0</data>
</node>
<node id="n12801">
  <data key="d0">False</data>
  <data key="d1">KYAT1</data>
  <data key="d2">0</data>
  <data key="d3">0.0</data>
  <data key="d4">0.39476617911533796</data>
  <data key="d5">0</data>
</node>
<node id="n12802">
  <data key="d0">False</data>
  <data key="d1">KYAT3</data>
  <data key="d2">0</data>
  <data key="d3">0.0</data>
  <data key="d4">0.39476617911533796</data>
  <data key="d5">0</data>
</node>
<node id="n12803">
  <data key="d0">False</data>
  <data key="d1">KYNU</data>
  <data key="d2">0</data>
  <data key="d3">0.0</data>
  <data key="d4">0.39476617911533796</data>
  <data key="d5">0</data>
</node>
<node id="n12804">
  <data key="d0">False</data>
  <data key="d1">KYNUP1</data>
  <data key="d2">0</data>
  <data key="d3">0.0</data>
  <data key="d4">0.39476617911533796</data>
  <data key="d5">0</data>
</node>
<node id="n12805">
  <data key="d0">False</data>
  <data key="d1">KYNUP2</data>
  <data key="d2">0</data>
  <data key="d3">0.0</data>
  <data key="d4">0.39476617911533796</data>
  <data key="d5">0</data>
</node>
<node id="n12806">
  <data key="d0">False</data>
  <data key="d1">KYNUP3</data>
  <data key="d2">0</data>
  <data key="d3">0.0</data>
  <data key="d4">0.39476617911533796</data>
  <data key="d5">0</data>
</node>
<node id="n12807">
  <data key="d0">False</data>
  <data key="d1">L1CAM</data>
  <data key="d2">0</data>
  <data key="d3">0.0</data>
  <data key="d4">0.39476617911533796</data>
  <data key="d5">0</data>
</node>
<node id="n12808">
  <data key="d0">False</data>
  <data key="d1">L1TD1</data>
  <data key="d2">0</data>
  <data key="d3">0.0</data>
  <data key="d4">0.39476617911533796</data>
  <data key="d5">0</data>
</node>
<node id="n12809">
  <data key="d0">False</data>
  <data key="d1">L2HGDH</data>
  <data key="d2">0</data>
  <data key="d3">0.0</data>
  <data key="d4">0.39476617911533796</data>
  <data key="d5">0</data>
</node>
<node id="n12810">
  <data key="d0">False</data>
  <data key="d1">L3HYPDH</data>
  <data key="d2">0</data>
  <data key="d3">0.0</data>
  <data key="d4">0.39476617911533796</data>
  <data key="d5">0</data>
</node>
<node id="n12811">
  <data key="d0">False</data>
  <data key="d1">L3MBTL1</data>
  <data key="d2">0</data>
  <data key="d3">0.0</data>
  <data key="d4">0.39476617911533796</data>
  <data key="d5">0</data>
</node>
<node id="n12812">
  <data key="d0">False</data>
  <data key="d1">L3MBTL2</data>
  <data key="d2">1</data>
  <data key="d3">0.8541666666666666</data>
  <data key="d4">0.39476617911533796</data>
  <data key="d5">0</data>
</node>
<node id="n12813">
  <data key="d0">False</data>
  <data key="d1">L3MBTL3</data>
  <data key="d2">0</data>
  <data key="d3">0.0</data>
  <data key="d4">0.39476617911533796</data>
  <data key="d5">0</data>
</node>
<node id="n12814">
  <data key="d0">False</data>
  <data key="d1">L3MBTL4</data>
  <data key="d2">0</data>
  <data key="d3">0.0</data>
  <data key="d4">0.39476617911533796</data>
  <data key="d5">0</data>
</node>
<node id="n12815">
  <data key="d0">False</data>
  <data key="d1">L3MBTL4-AS1</data>
  <data key="d2">0</data>
  <data key="d3">0.0</data>
  <data key="d4">0.39476617911533796</data>
  <data key="d5">0</data>
</node>
<node id="n12816">
  <data key="d0">False</data>
  <data key="d1">LACC1</data>
  <data key="d2">0</data>
  <data key="d3">0.0</data>
  <data key="d4">0.39476617911533796</data>
  <data key="d5">0</data>
</node>
<node id="n12817">
  <data key="d0">False</data>
  <data key="d1">LACRT</data>
  <data key="d2">0</data>
  <data key="d3">0.0</data>
  <data key="d4">0.39476617911533796</data>
  <data key="d5">0</data>
</node>
<node id="n12818">
  <data key="d0">False</data>
  <data key="d1">LACTB</data>
  <data key="d2">0</data>
  <data key="d3">0.0</data>
  <data key="d4">0.39476617911533796</data>
  <data key="d5">0</data>
</node>
<node id="n12819">
  <data key="d0">False</data>
  <data key="d1">LACTB2</data>
  <data key="d2">0</data>
  <data key="d3">0.0</data>
  <data key="d4">0.39476617911533796</data>
  <data key="d5">0</data>
</node>
<node id="n12820">
  <data key="d0">False</data>
  <data key="d1">LACTB2-AS1</data>
  <data key="d2">0</data>
  <data key="d3">0.0</data>
  <data key="d4">0.39476617911533796</data>
  <data key="d5">0</data>
</node>
<node id="n12821">
  <data key="d0">False</data>
  <data key="d1">LACTBL1</data>
  <data key="d2">0</data>
  <data key="d3">0.0</data>
  <data key="d4">0.39476617911533796</data>
  <data key="d5">0</data>
</node>
<node id="n12822">
  <data key="d0">False</data>
  <data key="d1">LAD1</data>
  <data key="d2">0</data>
  <data key="d3">0.0</data>
  <data key="d4">0.39476617911533796</data>
  <data key="d5">0</data>
</node>
<node id="n12823">
  <data key="d0">False</data>
  <data key="d1">LAG3</data>
  <data key="d2">1</data>
  <data key="d3">0.2982709174748283</data>
  <data key="d4">0.39476617911533796</data>
  <data key="d5">0</data>
</node>
<node id="n12824">
  <data key="d0">False</data>
  <data key="d1">LAGE3</data>
  <data key="d2">0</data>
  <data key="d3">0.0</data>
  <data key="d4">0.39476617911533796</data>
  <data key="d5">0</data>
</node>
<node id="n12825">
  <data key="d0">False</data>
  <data key="d1">LAGE3P1</data>
  <data key="d2">0</data>
  <data key="d3">0.0</data>
  <data key="d4">0.39476617911533796</data>
  <data key="d5">0</data>
</node>
<node id="n12826">
  <data key="d0">False</data>
  <data key="d1">LAIR1</data>
  <data key="d2">1</data>
  <data key="d3">0.330321637426901</data>
  <data key="d4">0.39476617911533796</data>
  <data key="d5">0</data>
</node>
<node id="n12827">
  <data key="d0">False</data>
  <data key="d1">LAIR2</data>
  <data key="d2">0</data>
  <data key="d3">0.0</data>
  <data key="d4">0.39476617911533796</data>
  <data key="d5">0</data>
</node>
<node id="n12828">
  <data key="d0">False</data>
  <data key="d1">LALBA</data>
  <data key="d2">0</data>
  <data key="d3">0.0</data>
  <data key="d4">0.39476617911533796</data>
  <data key="d5">0</data>
</node>
<node id="n12829">
  <data key="d0">False</data>
  <data key="d1">LAMA1</data>
  <data key="d2">0</data>
  <data key="d3">0.0</data>
  <data key="d4">0.39476617911533796</data>
  <data key="d5">0</data>
</node>
<node id="n12830">
  <data key="d0">False</data>
  <data key="d1">LAMA2</data>
  <data key="d2">2</data>
  <data key="d3">0.291634154134154</data>
  <data key="d4">0.39476617911533796</data>
  <data key="d5">0</data>
</node>
<node id="n12831">
  <data key="d0">False</data>
  <data key="d1">LAMA3</data>
  <data key="d2">0</data>
  <data key="d3">0.0</data>
  <data key="d4">0.39476617911533796</data>
  <data key="d5">0</data>
</node>
<node id="n12832">
  <data key="d0">False</data>
  <data key="d1">LAMA4</data>
  <data key="d2">2</data>
  <data key="d3">0.4986586439416629</data>
  <data key="d4">0.39476617911533796</data>
  <data key="d5">0</data>
</node>
<node id="n12833">
  <data key="d0">False</data>
  <data key="d1">LAMA5</data>
  <data key="d2">0</data>
  <data key="d3">0.0</data>
  <data key="d4">0.39476617911533796</data>
  <data key="d5">0</data>
</node>
<node id="n12834">
  <data key="d0">False</data>
  <data key="d1">LAMA5-AS1</data>
  <data key="d2">0</data>
  <data key="d3">0.0</data>
  <data key="d4">0.39476617911533796</data>
  <data key="d5">0</data>
</node>
<node id="n12835">
  <data key="d0">False</data>
  <data key="d1">LAMB1</data>
  <data key="d2">3</data>
  <data key="d3">0.3790957670587297</data>
  <data key="d4">0.39476617911533796</data>
  <data key="d5">1.0</data>
</node>
<node id="n12836">
  <data key="d0">False</data>
  <data key="d1">LAMB2</data>
  <data key="d2">0</data>
  <data key="d3">0.0</data>
  <data key="d4">0.39476617911533796</data>
  <data key="d5">0</data>
</node>
<node id="n12837">
  <data key="d0">False</data>
  <data key="d1">LAMB3</data>
  <data key="d2">0</data>
  <data key="d3">0.0</data>
  <data key="d4">0.39476617911533796</data>
  <data key="d5">0</data>
</node>
<node id="n12838">
  <data key="d0">False</data>
  <data key="d1">LAMB4</data>
  <data key="d2">0</data>
  <data key="d3">0.0</data>
  <data key="d4">0.39476617911533796</data>
  <data key="d5">0</data>
</node>
<node id="n12839">
  <data key="d0">False</data>
  <data key="d1">LAMC1</data>
  <data key="d2">2</data>
  <data key="d3">0.2666925787055656</data>
  <data key="d4">0.39476617911533796</data>
  <data key="d5">0</data>
</node>
<node id="n12840">
  <data key="d0">False</data>
  <data key="d1">LAMC1-AS1</data>
  <data key="d2">1</data>
  <data key="d3">0.5924242424242425</data>
  <data key="d4">0.39476617911533796</data>
  <data key="d5">0</data>
</node>
<node id="n12841">
  <data key="d0">False</data>
  <data key="d1">LAMC2</data>
  <data key="d2">0</data>
  <data key="d3">0.0</data>
  <data key="d4">0.39476617911533796</data>
  <data key="d5">0</data>
</node>
<node id="n12842">
  <data key="d0">False</data>
  <data key="d1">LAMC3</data>
  <data key="d2">0</data>
  <data key="d3">0.0</data>
  <data key="d4">0.39476617911533796</data>
  <data key="d5">0</data>
</node>
<node id="n12843">
  <data key="d0">False</data>
  <data key="d1">LAMP1</data>
  <data key="d2">0</data>
  <data key="d3">0.0</data>
  <data key="d4">0.39476617911533796</data>
  <data key="d5">0</data>
</node>
<node id="n12844">
  <data key="d0">False</data>
  <data key="d1">LAMP2</data>
  <data key="d2">0</data>
  <data key="d3">0.0</data>
  <data key="d4">0.39476617911533796</data>
  <data key="d5">0</data>
</node>
<node id="n12845">
  <data key="d0">False</data>
  <data key="d1">LAMP3</data>
  <data key="d2">6</data>
  <data key="d3">0.2802696028664462</data>
  <data key="d4">0.39476617911533796</data>
  <data key="d5">0.6666666666666666</data>
</node>
<node id="n12846">
  <data key="d0">False</data>
  <data key="d1">LAMP5</data>
  <data key="d2">6</data>
  <data key="d3">0.30147200871690677</data>
  <data key="d4">0.39476617911533796</data>
  <data key="d5">1.0</data>
</node>
<node id="n12847">
  <data key="d0">False</data>
  <data key="d1">LAMP5-AS1</data>
  <data key="d2">0</data>
  <data key="d3">0.0</data>
  <data key="d4">0.39476617911533796</data>
  <data key="d5">0</data>
</node>
<node id="n12848">
  <data key="d0">False</data>
  <data key="d1">LAMTOR1</data>
  <data key="d2">1</data>
  <data key="d3">1.0</data>
  <data key="d4">0.39476617911533796</data>
  <data key="d5">0</data>
</node>
<node id="n12849">
  <data key="d0">False</data>
  <data key="d1">LAMTOR2</data>
  <data key="d2">0</data>
  <data key="d3">0.0</data>
  <data key="d4">0.39476617911533796</data>
  <data key="d5">0</data>
</node>
<node id="n12850">
  <data key="d0">False</data>
  <data key="d1">LAMTOR3</data>
  <data key="d2">0</data>
  <data key="d3">0.0</data>
  <data key="d4">0.39476617911533796</data>
  <data key="d5">0</data>
</node>
<node id="n12851">
  <data key="d0">False</data>
  <data key="d1">LAMTOR3P1</data>
  <data key="d2">0</data>
  <data key="d3">0.0</data>
  <data key="d4">0.39476617911533796</data>
  <data key="d5">0</data>
</node>
<node id="n12852">
  <data key="d0">False</data>
  <data key="d1">LAMTOR3P2</data>
  <data key="d2">0</data>
  <data key="d3">0.0</data>
  <data key="d4">0.39476617911533796</data>
  <data key="d5">0</data>
</node>
<node id="n12853">
  <data key="d0">False</data>
  <data key="d1">LAMTOR4</data>
  <data key="d2">0</data>
  <data key="d3">0.0</data>
  <data key="d4">0.39476617911533796</data>
  <data key="d5">0</data>
</node>
<node id="n12854">
  <data key="d0">False</data>
  <data key="d1">LAMTOR5</data>
  <data key="d2">0</data>
  <data key="d3">0.0</data>
  <data key="d4">0.39476617911533796</data>
  <data key="d5">0</data>
</node>
<node id="n12855">
  <data key="d0">False</data>
  <data key="d1">LAMTOR5-AS1</data>
  <data key="d2">0</data>
  <data key="d3">0.0</data>
  <data key="d4">0.39476617911533796</data>
  <data key="d5">0</data>
</node>
<node id="n12856">
  <data key="d0">False</data>
  <data key="d1">LAMTOR5P1</data>
  <data key="d2">0</data>
  <data key="d3">0.0</data>
  <data key="d4">0.39476617911533796</data>
  <data key="d5">0</data>
</node>
<node id="n12857">
  <data key="d0">False</data>
  <data key="d1">LANCL1</data>
  <data key="d2">0</data>
  <data key="d3">0.0</data>
  <data key="d4">0.39476617911533796</data>
  <data key="d5">0</data>
</node>
<node id="n12858">
  <data key="d0">False</data>
  <data key="d1">LANCL1-AS1</data>
  <data key="d2">0</data>
  <data key="d3">0.0</data>
  <data key="d4">0.39476617911533796</data>
  <data key="d5">0</data>
</node>
<node id="n12859">
  <data key="d0">False</data>
  <data key="d1">LANCL2</data>
  <data key="d2">0</data>
  <data key="d3">0.0</data>
  <data key="d4">0.39476617911533796</data>
  <data key="d5">0</data>
</node>
<node id="n12860">
  <data key="d0">False</data>
  <data key="d1">LANCL3</data>
  <data key="d2">0</data>
  <data key="d3">0.0</data>
  <data key="d4">0.39476617911533796</data>
  <data key="d5">0</data>
</node>
<node id="n12861">
  <data key="d0">False</data>
  <data key="d1">LAP3</data>
  <data key="d2">0</data>
  <data key="d3">0.0</data>
  <data key="d4">0.39476617911533796</data>
  <data key="d5">0</data>
</node>
<node id="n12862">
  <data key="d0">False</data>
  <data key="d1">LAP3P1</data>
  <data key="d2">0</data>
  <data key="d3">0.0</data>
  <data key="d4">0.39476617911533796</data>
  <data key="d5">0</data>
</node>
<node id="n12863">
  <data key="d0">False</data>
  <data key="d1">LAP3P2</data>
  <data key="d2">0</data>
  <data key="d3">0.0</data>
  <data key="d4">0.39476617911533796</data>
  <data key="d5">0</data>
</node>
<node id="n12864">
  <data key="d0">False</data>
  <data key="d1">LAPTM4A</data>
  <data key="d2">0</data>
  <data key="d3">0.0</data>
  <data key="d4">0.39476617911533796</data>
  <data key="d5">0</data>
</node>
<node id="n12865">
  <data key="d0">False</data>
  <data key="d1">LAPTM4B</data>
  <data key="d2">0</data>
  <data key="d3">0.0</data>
  <data key="d4">0.39476617911533796</data>
  <data key="d5">0</data>
</node>
<node id="n12866">
  <data key="d0">False</data>
  <data key="d1">LAPTM4BP1</data>
  <data key="d2">0</data>
  <data key="d3">0.0</data>
  <data key="d4">0.39476617911533796</data>
  <data key="d5">0</data>
</node>
<node id="n12867">
  <data key="d0">False</data>
  <data key="d1">LAPTM4BP2</data>
  <data key="d2">0</data>
  <data key="d3">0.0</data>
  <data key="d4">0.39476617911533796</data>
  <data key="d5">0</data>
</node>
<node id="n12868">
  <data key="d0">False</data>
  <data key="d1">LAPTM5</data>
  <data key="d2">3</data>
  <data key="d3">0.22630112942612968</data>
  <data key="d4">0.39476617911533796</data>
  <data key="d5">1.0</data>
</node>
<node id="n12869">
  <data key="d0">False</data>
  <data key="d1">LARGE-AS1</data>
  <data key="d2">1</data>
  <data key="d3">0.0</data>
  <data key="d4">0.39476617911533796</data>
  <data key="d5">0</data>
</node>
<node id="n12870">
  <data key="d0">False</data>
  <data key="d1">LARGE-IT1</data>
  <data key="d2">0</data>
  <data key="d3">0.0</data>
  <data key="d4">0.39476617911533796</data>
  <data key="d5">0</data>
</node>
<node id="n12871">
  <data key="d0">False</data>
  <data key="d1">LARGE1</data>
  <data key="d2">0</data>
  <data key="d3">0.0</data>
  <data key="d4">0.39476617911533796</data>
  <data key="d5">0</data>
</node>
<node id="n12872">
  <data key="d0">False</data>
  <data key="d1">LARGE2</data>
  <data key="d2">0</data>
  <data key="d3">0.0</data>
  <data key="d4">0.39476617911533796</data>
  <data key="d5">0</data>
</node>
<node id="n12873">
  <data key="d0">False</data>
  <data key="d1">LARP1</data>
  <data key="d2">0</data>
  <data key="d3">0.0</data>
  <data key="d4">0.39476617911533796</data>
  <data key="d5">0</data>
</node>
<node id="n12874">
  <data key="d0">False</data>
  <data key="d1">LARP1B</data>
  <data key="d2">0</data>
  <data key="d3">0.0</data>
  <data key="d4">0.39476617911533796</data>
  <data key="d5">0</data>
</node>
<node id="n12875">
  <data key="d0">False</data>
  <data key="d1">LARP1BP1</data>
  <data key="d2">0</data>
  <data key="d3">0.0</data>
  <data key="d4">0.39476617911533796</data>
  <data key="d5">0</data>
</node>
<node id="n12876">
  <data key="d0">False</data>
  <data key="d1">LARP1BP2</data>
  <data key="d2">0</data>
  <data key="d3">0.0</data>
  <data key="d4">0.39476617911533796</data>
  <data key="d5">0</data>
</node>
<node id="n12877">
  <data key="d0">False</data>
  <data key="d1">LARP1BP3</data>
  <data key="d2">0</data>
  <data key="d3">0.0</data>
  <data key="d4">0.39476617911533796</data>
  <data key="d5">0</data>
</node>
<node id="n12878">
  <data key="d0">False</data>
  <data key="d1">LARP1P1</data>
  <data key="d2">0</data>
  <data key="d3">0.0</data>
  <data key="d4">0.39476617911533796</data>
  <data key="d5">0</data>
</node>
<node id="n12879">
  <data key="d0">False</data>
  <data key="d1">LARP4</data>
  <data key="d2">0</data>
  <data key="d3">0.0</data>
  <data key="d4">0.39476617911533796</data>
  <data key="d5">0</data>
</node>
<node id="n12880">
  <data key="d0">False</data>
  <data key="d1">LARP4B</data>
  <data key="d2">0</data>
  <data key="d3">0.0</data>
  <data key="d4">0.39476617911533796</data>
  <data key="d5">0</data>
</node>
<node id="n12881">
  <data key="d0">False</data>
  <data key="d1">LARP4P</data>
  <data key="d2">0</data>
  <data key="d3">0.0</data>
  <data key="d4">0.39476617911533796</data>
  <data key="d5">0</data>
</node>
<node id="n12882">
  <data key="d0">False</data>
  <data key="d1">LARP6</data>
  <data key="d2">0</data>
  <data key="d3">0.0</data>
  <data key="d4">0.39476617911533796</data>
  <data key="d5">0</data>
</node>
<node id="n12883">
  <data key="d0">False</data>
  <data key="d1">LARP7</data>
  <data key="d2">0</data>
  <data key="d3">0.0</data>
  <data key="d4">0.39476617911533796</data>
  <data key="d5">0</data>
</node>
<node id="n12884">
  <data key="d0">False</data>
  <data key="d1">LARP7P1</data>
  <data key="d2">0</data>
  <data key="d3">0.0</data>
  <data key="d4">0.39476617911533796</data>
  <data key="d5">0</data>
</node>
<node id="n12885">
  <data key="d0">False</data>
  <data key="d1">LARP7P2</data>
  <data key="d2">0</data>
  <data key="d3">0.0</data>
  <data key="d4">0.39476617911533796</data>
  <data key="d5">0</data>
</node>
<node id="n12886">
  <data key="d0">False</data>
  <data key="d1">LARP7P3</data>
  <data key="d2">0</data>
  <data key="d3">0.0</data>
  <data key="d4">0.39476617911533796</data>
  <data key="d5">0</data>
</node>
<node id="n12887">
  <data key="d0">False</data>
  <data key="d1">LARP7P4</data>
  <data key="d2">0</data>
  <data key="d3">0.0</data>
  <data key="d4">0.39476617911533796</data>
  <data key="d5">0</data>
</node>
<node id="n12888">
  <data key="d0">False</data>
  <data key="d1">LARS</data>
  <data key="d2">0</data>
  <data key="d3">0.0</data>
  <data key="d4">0.39476617911533796</data>
  <data key="d5">0</data>
</node>
<node id="n12889">
  <data key="d0">False</data>
  <data key="d1">LARS2</data>
  <data key="d2">0</data>
  <data key="d3">0.0</data>
  <data key="d4">0.39476617911533796</data>
  <data key="d5">0</data>
</node>
<node id="n12890">
  <data key="d0">False</data>
  <data key="d1">LARS2-AS1</data>
  <data key="d2">0</data>
  <data key="d3">0.0</data>
  <data key="d4">0.39476617911533796</data>
  <data key="d5">0</data>
</node>
<node id="n12891">
  <data key="d0">False</data>
  <data key="d1">LAS1L</data>
  <data key="d2">0</data>
  <data key="d3">0.0</data>
  <data key="d4">0.39476617911533796</data>
  <data key="d5">0</data>
</node>
<node id="n12892">
  <data key="d0">False</data>
  <data key="d1">LASP1</data>
  <data key="d2">0</data>
  <data key="d3">0.0</data>
  <data key="d4">0.39476617911533796</data>
  <data key="d5">0</data>
</node>
<node id="n12893">
  <data key="d0">False</data>
  <data key="d1">LAT</data>
  <data key="d2">0</data>
  <data key="d3">0.0</data>
  <data key="d4">0.39476617911533796</data>
  <data key="d5">0</data>
</node>
<node id="n12894">
  <data key="d0">False</data>
  <data key="d1">LAT2</data>
  <data key="d2">0</data>
  <data key="d3">0.0</data>
  <data key="d4">0.39476617911533796</data>
  <data key="d5">0</data>
</node>
<node id="n12895">
  <data key="d0">False</data>
  <data key="d1">LATS1</data>
  <data key="d2">1</data>
  <data key="d3">1.0</data>
  <data key="d4">0.39476617911533796</data>
  <data key="d5">0</data>
</node>
<node id="n12896">
  <data key="d0">False</data>
  <data key="d1">LATS2</data>
  <data key="d2">0</data>
  <data key="d3">0.0</data>
  <data key="d4">0.39476617911533796</data>
  <data key="d5">0</data>
</node>
<node id="n12897">
  <data key="d0">False</data>
  <data key="d1">LATS2-AS1</data>
  <data key="d2">0</data>
  <data key="d3">0.0</data>
  <data key="d4">0.39476617911533796</data>
  <data key="d5">0</data>
</node>
<node id="n12898">
  <data key="d0">False</data>
  <data key="d1">LAX1</data>
  <data key="d2">4</data>
  <data key="d3">0.24556972079907852</data>
  <data key="d4">0.39476617911533796</data>
  <data key="d5">1.0</data>
</node>
<node id="n12899">
  <data key="d0">False</data>
  <data key="d1">LAYN</data>
  <data key="d2">1</data>
  <data key="d3">0.741111111111111</data>
  <data key="d4">0.39476617911533796</data>
  <data key="d5">0</data>
</node>
<node id="n12900">
  <data key="d0">False</data>
  <data key="d1">LBH</data>
  <data key="d2">1</data>
  <data key="d3">0.8857142857142858</data>
  <data key="d4">0.39476617911533796</data>
  <data key="d5">0</data>
</node>
<node id="n12901">
  <data key="d0">False</data>
  <data key="d1">LBHD1</data>
  <data key="d2">0</data>
  <data key="d3">0.0</data>
  <data key="d4">0.39476617911533796</data>
  <data key="d5">0</data>
</node>
<node id="n12902">
  <data key="d0">False</data>
  <data key="d1">LBP</data>
  <data key="d2">0</data>
  <data key="d3">0.0</data>
  <data key="d4">0.39476617911533796</data>
  <data key="d5">0</data>
</node>
<node id="n12903">
  <data key="d0">False</data>
  <data key="d1">LBR</data>
  <data key="d2">0</data>
  <data key="d3">0.0</data>
  <data key="d4">0.39476617911533796</data>
  <data key="d5">0</data>
</node>
<node id="n12904">
  <data key="d0">False</data>
  <data key="d1">LBX1</data>
  <data key="d2">0</data>
  <data key="d3">0.0</data>
  <data key="d4">0.39476617911533796</data>
  <data key="d5">0</data>
</node>
<node id="n12905">
  <data key="d0">False</data>
  <data key="d1">LBX1-AS1</data>
  <data key="d2">0</data>
  <data key="d3">0.0</data>
  <data key="d4">0.39476617911533796</data>
  <data key="d5">0</data>
</node>
<node id="n12906">
  <data key="d0">False</data>
  <data key="d1">LBX2</data>
  <data key="d2">0</data>
  <data key="d3">0.0</data>
  <data key="d4">0.39476617911533796</data>
  <data key="d5">0</data>
</node>
<node id="n12907">
  <data key="d0">False</data>
  <data key="d1">LBX2-AS1</data>
  <data key="d2">0</data>
  <data key="d3">0.0</data>
  <data key="d4">0.39476617911533796</data>
  <data key="d5">0</data>
</node>
<node id="n12908">
  <data key="d0">False</data>
  <data key="d1">LCA5</data>
  <data key="d2">0</data>
  <data key="d3">0.0</data>
  <data key="d4">0.39476617911533796</data>
  <data key="d5">0</data>
</node>
<node id="n12909">
  <data key="d0">False</data>
  <data key="d1">LCA5L</data>
  <data key="d2">0</data>
  <data key="d3">0.0</data>
  <data key="d4">0.39476617911533796</data>
  <data key="d5">0</data>
</node>
<node id="n12910">
  <data key="d0">False</data>
  <data key="d1">LCAT</data>
  <data key="d2">0</data>
  <data key="d3">0.0</data>
  <data key="d4">0.39476617911533796</data>
  <data key="d5">0</data>
</node>
<node id="n12911">
  <data key="d0">False</data>
  <data key="d1">LCE1A</data>
  <data key="d2">0</data>
  <data key="d3">0.0</data>
  <data key="d4">0.39476617911533796</data>
  <data key="d5">0</data>
</node>
<node id="n12912">
  <data key="d0">False</data>
  <data key="d1">LCE1B</data>
  <data key="d2">0</data>
  <data key="d3">0.0</data>
  <data key="d4">0.39476617911533796</data>
  <data key="d5">0</data>
</node>
<node id="n12913">
  <data key="d0">False</data>
  <data key="d1">LCE1C</data>
  <data key="d2">0</data>
  <data key="d3">0.0</data>
  <data key="d4">0.39476617911533796</data>
  <data key="d5">0</data>
</node>
<node id="n12914">
  <data key="d0">False</data>
  <data key="d1">LCE1D</data>
  <data key="d2">0</data>
  <data key="d3">0.0</data>
  <data key="d4">0.39476617911533796</data>
  <data key="d5">0</data>
</node>
<node id="n12915">
  <data key="d0">False</data>
  <data key="d1">LCE1E</data>
  <data key="d2">0</data>
  <data key="d3">0.0</data>
  <data key="d4">0.39476617911533796</data>
  <data key="d5">0</data>
</node>
<node id="n12916">
  <data key="d0">False</data>
  <data key="d1">LCE1F</data>
  <data key="d2">0</data>
  <data key="d3">0.0</data>
  <data key="d4">0.39476617911533796</data>
  <data key="d5">0</data>
</node>
<node id="n12917">
  <data key="d0">False</data>
  <data key="d1">LCE2A</data>
  <data key="d2">0</data>
  <data key="d3">0.0</data>
  <data key="d4">0.39476617911533796</data>
  <data key="d5">0</data>
</node>
<node id="n12918">
  <data key="d0">False</data>
  <data key="d1">LCE2B</data>
  <data key="d2">0</data>
  <data key="d3">0.0</data>
  <data key="d4">0.39476617911533796</data>
  <data key="d5">0</data>
</node>
<node id="n12919">
  <data key="d0">False</data>
  <data key="d1">LCE2C</data>
  <data key="d2">0</data>
  <data key="d3">0.0</data>
  <data key="d4">0.39476617911533796</data>
  <data key="d5">0</data>
</node>
<node id="n12920">
  <data key="d0">False</data>
  <data key="d1">LCE2D</data>
  <data key="d2">0</data>
  <data key="d3">0.0</data>
  <data key="d4">0.39476617911533796</data>
  <data key="d5">0</data>
</node>
<node id="n12921">
  <data key="d0">False</data>
  <data key="d1">LCE3A</data>
  <data key="d2">0</data>
  <data key="d3">0.0</data>
  <data key="d4">0.39476617911533796</data>
  <data key="d5">0</data>
</node>
<node id="n12922">
  <data key="d0">False</data>
  <data key="d1">LCE3B</data>
  <data key="d2">0</data>
  <data key="d3">0.0</data>
  <data key="d4">0.39476617911533796</data>
  <data key="d5">0</data>
</node>
<node id="n12923">
  <data key="d0">False</data>
  <data key="d1">LCE3C</data>
  <data key="d2">0</data>
  <data key="d3">0.0</data>
  <data key="d4">0.39476617911533796</data>
  <data key="d5">0</data>
</node>
<node id="n12924">
  <data key="d0">False</data>
  <data key="d1">LCE3D</data>
  <data key="d2">0</data>
  <data key="d3">0.0</data>
  <data key="d4">0.39476617911533796</data>
  <data key="d5">0</data>
</node>
<node id="n12925">
  <data key="d0">False</data>
  <data key="d1">LCE3E</data>
  <data key="d2">0</data>
  <data key="d3">0.0</data>
  <data key="d4">0.39476617911533796</data>
  <data key="d5">0</data>
</node>
<node id="n12926">
  <data key="d0">False</data>
  <data key="d1">LCE4A</data>
  <data key="d2">0</data>
  <data key="d3">0.0</data>
  <data key="d4">0.39476617911533796</data>
  <data key="d5">0</data>
</node>
<node id="n12927">
  <data key="d0">False</data>
  <data key="d1">LCE5A</data>
  <data key="d2">0</data>
  <data key="d3">0.0</data>
  <data key="d4">0.39476617911533796</data>
  <data key="d5">0</data>
</node>
<node id="n12928">
  <data key="d0">False</data>
  <data key="d1">LCE6A</data>
  <data key="d2">0</data>
  <data key="d3">0.0</data>
  <data key="d4">0.39476617911533796</data>
  <data key="d5">0</data>
</node>
<node id="n12929">
  <data key="d0">False</data>
  <data key="d1">LCEP1</data>
  <data key="d2">0</data>
  <data key="d3">0.0</data>
  <data key="d4">0.39476617911533796</data>
  <data key="d5">0</data>
</node>
<node id="n12930">
  <data key="d0">False</data>
  <data key="d1">LCEP2</data>
  <data key="d2">0</data>
  <data key="d3">0.0</data>
  <data key="d4">0.39476617911533796</data>
  <data key="d5">0</data>
</node>
<node id="n12931">
  <data key="d0">False</data>
  <data key="d1">LCEP4</data>
  <data key="d2">0</data>
  <data key="d3">0.0</data>
  <data key="d4">0.39476617911533796</data>
  <data key="d5">0</data>
</node>
<node id="n12932">
  <data key="d0">False</data>
  <data key="d1">LCK</data>
  <data key="d2">7</data>
  <data key="d3">0.3190546140851017</data>
  <data key="d4">0.39476617911533796</data>
  <data key="d5">1.0</data>
</node>
<node id="n12933">
  <data key="d0">False</data>
  <data key="d1">LCLAT1</data>
  <data key="d2">0</data>
  <data key="d3">0.0</data>
  <data key="d4">0.39476617911533796</data>
  <data key="d5">0</data>
</node>
<node id="n12934">
  <data key="d0">False</data>
  <data key="d1">LCMT1</data>
  <data key="d2">1</data>
  <data key="d3">1.0</data>
  <data key="d4">0.39476617911533796</data>
  <data key="d5">0</data>
</node>
<node id="n12935">
  <data key="d0">False</data>
  <data key="d1">LCMT1-AS1</data>
  <data key="d2">0</data>
  <data key="d3">0.0</data>
  <data key="d4">0.39476617911533796</data>
  <data key="d5">0</data>
</node>
<node id="n12936">
  <data key="d0">False</data>
  <data key="d1">LCMT1-AS2</data>
  <data key="d2">0</data>
  <data key="d3">0.0</data>
  <data key="d4">0.39476617911533796</data>
  <data key="d5">0</data>
</node>
<node id="n12937">
  <data key="d0">False</data>
  <data key="d1">LCMT2</data>
  <data key="d2">0</data>
  <data key="d3">0.0</data>
  <data key="d4">0.39476617911533796</data>
  <data key="d5">0</data>
</node>
<node id="n12938">
  <data key="d0">False</data>
  <data key="d1">LCN1</data>
  <data key="d2">0</data>
  <data key="d3">0.0</data>
  <data key="d4">0.39476617911533796</data>
  <data key="d5">0</data>
</node>
<node id="n12939">
  <data key="d0">False</data>
  <data key="d1">LCN10</data>
  <data key="d2">0</data>
  <data key="d3">0.0</data>
  <data key="d4">0.39476617911533796</data>
  <data key="d5">0</data>
</node>
<node id="n12940">
  <data key="d0">False</data>
  <data key="d1">LCN12</data>
  <data key="d2">0</data>
  <data key="d3">0.0</data>
  <data key="d4">0.39476617911533796</data>
  <data key="d5">0</data>
</node>
<node id="n12941">
  <data key="d0">False</data>
  <data key="d1">LCN15</data>
  <data key="d2">0</data>
  <data key="d3">0.0</data>
  <data key="d4">0.39476617911533796</data>
  <data key="d5">0</data>
</node>
<node id="n12942">
  <data key="d0">False</data>
  <data key="d1">LCN1P1</data>
  <data key="d2">0</data>
  <data key="d3">0.0</data>
  <data key="d4">0.39476617911533796</data>
  <data key="d5">0</data>
</node>
<node id="n12943">
  <data key="d0">False</data>
  <data key="d1">LCN1P2</data>
  <data key="d2">0</data>
  <data key="d3">0.0</data>
  <data key="d4">0.39476617911533796</data>
  <data key="d5">0</data>
</node>
<node id="n12944">
  <data key="d0">False</data>
  <data key="d1">LCN2</data>
  <data key="d2">0</data>
  <data key="d3">0.0</data>
  <data key="d4">0.39476617911533796</data>
  <data key="d5">0</data>
</node>
<node id="n12945">
  <data key="d0">False</data>
  <data key="d1">LCN6</data>
  <data key="d2">1</data>
  <data key="d3">0.2883972781031609</data>
  <data key="d4">0.39476617911533796</data>
  <data key="d5">0</data>
</node>
<node id="n12946">
  <data key="d0">False</data>
  <data key="d1">LCN8</data>
  <data key="d2">0</data>
  <data key="d3">0.0</data>
  <data key="d4">0.39476617911533796</data>
  <data key="d5">0</data>
</node>
<node id="n12947">
  <data key="d0">False</data>
  <data key="d1">LCN9</data>
  <data key="d2">0</data>
  <data key="d3">0.0</data>
  <data key="d4">0.39476617911533796</data>
  <data key="d5">0</data>
</node>
<node id="n12948">
  <data key="d0">False</data>
  <data key="d1">LCNL1</data>
  <data key="d2">1</data>
  <data key="d3">0.3223906570737558</data>
  <data key="d4">0.39476617911533796</data>
  <data key="d5">0</data>
</node>
<node id="n12949">
  <data key="d0">False</data>
  <data key="d1">LCOR</data>
  <data key="d2">0</data>
  <data key="d3">0.0</data>
  <data key="d4">0.39476617911533796</data>
  <data key="d5">0</data>
</node>
<node id="n12950">
  <data key="d0">False</data>
  <data key="d1">LCORL</data>
  <data key="d2">0</data>
  <data key="d3">0.0</data>
  <data key="d4">0.39476617911533796</data>
  <data key="d5">0</data>
</node>
<node id="n12951">
  <data key="d0">False</data>
  <data key="d1">LCP1</data>
  <data key="d2">0</data>
  <data key="d3">0.0</data>
  <data key="d4">0.39476617911533796</data>
  <data key="d5">0</data>
</node>
<node id="n12952">
  <data key="d0">False</data>
  <data key="d1">LCP2</data>
  <data key="d2">4</data>
  <data key="d3">0.2745451479897609</data>
  <data key="d4">0.39476617911533796</data>
  <data key="d5">1.0</data>
</node>
<node id="n12953">
  <data key="d0">False</data>
  <data key="d1">LCT</data>
  <data key="d2">0</data>
  <data key="d3">0.0</data>
  <data key="d4">0.39476617911533796</data>
  <data key="d5">0</data>
</node>
<node id="n12954">
  <data key="d0">False</data>
  <data key="d1">LCTL</data>
  <data key="d2">0</data>
  <data key="d3">0.0</data>
  <data key="d4">0.39476617911533796</data>
  <data key="d5">0</data>
</node>
<node id="n12955">
  <data key="d0">False</data>
  <data key="d1">LDAH</data>
  <data key="d2">0</data>
  <data key="d3">0.0</data>
  <data key="d4">0.39476617911533796</data>
  <data key="d5">0</data>
</node>
<node id="n12956">
  <data key="d0">False</data>
  <data key="d1">LDB1</data>
  <data key="d2">0</data>
  <data key="d3">0.0</data>
  <data key="d4">0.39476617911533796</data>
  <data key="d5">0</data>
</node>
<node id="n12957">
  <data key="d0">False</data>
  <data key="d1">LDB2</data>
  <data key="d2">0</data>
  <data key="d3">0.0</data>
  <data key="d4">0.39476617911533796</data>
  <data key="d5">0</data>
</node>
<node id="n12958">
  <data key="d0">False</data>
  <data key="d1">LDB3</data>
  <data key="d2">0</data>
  <data key="d3">0.0</data>
  <data key="d4">0.39476617911533796</data>
  <data key="d5">0</data>
</node>
<node id="n12959">
  <data key="d0">False</data>
  <data key="d1">LDHA</data>
  <data key="d2">0</data>
  <data key="d3">0.0</data>
  <data key="d4">0.39476617911533796</data>
  <data key="d5">0</data>
</node>
<node id="n12960">
  <data key="d0">False</data>
  <data key="d1">LDHAL6A</data>
  <data key="d2">1</data>
  <data key="d3">0.8888888888888888</data>
  <data key="d4">0.39476617911533796</data>
  <data key="d5">0</data>
</node>
<node id="n12961">
  <data key="d0">False</data>
  <data key="d1">LDHAL6B</data>
  <data key="d2">0</data>
  <data key="d3">0.0</data>
  <data key="d4">0.39476617911533796</data>
  <data key="d5">0</data>
</node>
<node id="n12962">
  <data key="d0">False</data>
  <data key="d1">LDHAL6CP</data>
  <data key="d2">0</data>
  <data key="d3">0.0</data>
  <data key="d4">0.39476617911533796</data>
  <data key="d5">0</data>
</node>
<node id="n12963">
  <data key="d0">False</data>
  <data key="d1">LDHAL6DP</data>
  <data key="d2">0</data>
  <data key="d3">0.0</data>
  <data key="d4">0.39476617911533796</data>
  <data key="d5">0</data>
</node>
<node id="n12964">
  <data key="d0">False</data>
  <data key="d1">LDHAL6EP</data>
  <data key="d2">0</data>
  <data key="d3">0.0</data>
  <data key="d4">0.39476617911533796</data>
  <data key="d5">0</data>
</node>
<node id="n12965">
  <data key="d0">False</data>
  <data key="d1">LDHAL6FP</data>
  <data key="d2">0</data>
  <data key="d3">0.0</data>
  <data key="d4">0.39476617911533796</data>
  <data key="d5">0</data>
</node>
<node id="n12966">
  <data key="d0">False</data>
  <data key="d1">LDHAP1</data>
  <data key="d2">0</data>
  <data key="d3">0.0</data>
  <data key="d4">0.39476617911533796</data>
  <data key="d5">0</data>
</node>
<node id="n12967">
  <data key="d0">False</data>
  <data key="d1">LDHAP2</data>
  <data key="d2">0</data>
  <data key="d3">0.0</data>
  <data key="d4">0.39476617911533796</data>
  <data key="d5">0</data>
</node>
<node id="n12968">
  <data key="d0">False</data>
  <data key="d1">LDHAP3</data>
  <data key="d2">0</data>
  <data key="d3">0.0</data>
  <data key="d4">0.39476617911533796</data>
  <data key="d5">0</data>
</node>
<node id="n12969">
  <data key="d0">False</data>
  <data key="d1">LDHAP4</data>
  <data key="d2">0</data>
  <data key="d3">0.0</data>
  <data key="d4">0.39476617911533796</data>
  <data key="d5">0</data>
</node>
<node id="n12970">
  <data key="d0">False</data>
  <data key="d1">LDHAP5</data>
  <data key="d2">0</data>
  <data key="d3">0.0</data>
  <data key="d4">0.39476617911533796</data>
  <data key="d5">0</data>
</node>
<node id="n12971">
  <data key="d0">False</data>
  <data key="d1">LDHAP7</data>
  <data key="d2">1</data>
  <data key="d3">0.9166666666666666</data>
  <data key="d4">0.39476617911533796</data>
  <data key="d5">0</data>
</node>
<node id="n12972">
  <data key="d0">False</data>
  <data key="d1">LDHB</data>
  <data key="d2">0</data>
  <data key="d3">0.0</data>
  <data key="d4">0.39476617911533796</data>
  <data key="d5">0</data>
</node>
<node id="n12973">
  <data key="d0">False</data>
  <data key="d1">LDHBP1</data>
  <data key="d2">0</data>
  <data key="d3">0.0</data>
  <data key="d4">0.39476617911533796</data>
  <data key="d5">0</data>
</node>
<node id="n12974">
  <data key="d0">False</data>
  <data key="d1">LDHBP2</data>
  <data key="d2">0</data>
  <data key="d3">0.0</data>
  <data key="d4">0.39476617911533796</data>
  <data key="d5">0</data>
</node>
<node id="n12975">
  <data key="d0">False</data>
  <data key="d1">LDHBP3</data>
  <data key="d2">0</data>
  <data key="d3">0.0</data>
  <data key="d4">0.39476617911533796</data>
  <data key="d5">0</data>
</node>
<node id="n12976">
  <data key="d0">False</data>
  <data key="d1">LDHC</data>
  <data key="d2">1</data>
  <data key="d3">0.8833333333333332</data>
  <data key="d4">0.39476617911533796</data>
  <data key="d5">0</data>
</node>
<node id="n12977">
  <data key="d0">False</data>
  <data key="d1">LDHD</data>
  <data key="d2">0</data>
  <data key="d3">0.0</data>
  <data key="d4">0.39476617911533796</data>
  <data key="d5">0</data>
</node>
<node id="n12978">
  <data key="d0">False</data>
  <data key="d1">LDLR</data>
  <data key="d2">1</data>
  <data key="d3">0.8999999999999999</data>
  <data key="d4">0.39476617911533796</data>
  <data key="d5">0</data>
</node>
<node id="n12979">
  <data key="d0">False</data>
  <data key="d1">LDLRAD1</data>
  <data key="d2">0</data>
  <data key="d3">0.0</data>
  <data key="d4">0.39476617911533796</data>
  <data key="d5">0</data>
</node>
<node id="n12980">
  <data key="d0">False</data>
  <data key="d1">LDLRAD2</data>
  <data key="d2">0</data>
  <data key="d3">0.0</data>
  <data key="d4">0.39476617911533796</data>
  <data key="d5">0</data>
</node>
<node id="n12981">
  <data key="d0">False</data>
  <data key="d1">LDLRAD3</data>
  <data key="d2">0</data>
  <data key="d3">0.0</data>
  <data key="d4">0.39476617911533796</data>
  <data key="d5">0</data>
</node>
<node id="n12982">
  <data key="d0">False</data>
  <data key="d1">LDLRAD4</data>
  <data key="d2">1</data>
  <data key="d3">0.611111111111111</data>
  <data key="d4">0.39476617911533796</data>
  <data key="d5">0</data>
</node>
<node id="n12983">
  <data key="d0">False</data>
  <data key="d1">LDLRAD4-AS1</data>
  <data key="d2">1</data>
  <data key="d3">0.888888888888889</data>
  <data key="d4">0.39476617911533796</data>
  <data key="d5">0</data>
</node>
<node id="n12984">
  <data key="d0">False</data>
  <data key="d1">LDLRAP1</data>
  <data key="d2">1</data>
  <data key="d3">0.7583333333333333</data>
  <data key="d4">0.39476617911533796</data>
  <data key="d5">0</data>
</node>
<node id="n12985">
  <data key="d0">False</data>
  <data key="d1">LDOC1</data>
  <data key="d2">0</data>
  <data key="d3">0.0</data>
  <data key="d4">0.39476617911533796</data>
  <data key="d5">0</data>
</node>
<node id="n12986">
  <data key="d0">False</data>
  <data key="d1">LEAP2</data>
  <data key="d2">0</data>
  <data key="d3">0.0</data>
  <data key="d4">0.39476617911533796</data>
  <data key="d5">0</data>
</node>
<node id="n12987">
  <data key="d0">False</data>
  <data key="d1">LECT2</data>
  <data key="d2">0</data>
  <data key="d3">0.0</data>
  <data key="d4">0.39476617911533796</data>
  <data key="d5">0</data>
</node>
<node id="n12988">
  <data key="d0">False</data>
  <data key="d1">LEF1</data>
  <data key="d2">0</data>
  <data key="d3">0.0</data>
  <data key="d4">0.39476617911533796</data>
  <data key="d5">0</data>
</node>
<node id="n12989">
  <data key="d0">False</data>
  <data key="d1">LEF1-AS1</data>
  <data key="d2">1</data>
  <data key="d3">0.49191017316017305</data>
  <data key="d4">0.39476617911533796</data>
  <data key="d5">0</data>
</node>
<node id="n12990">
  <data key="d0">False</data>
  <data key="d1">LEFTY1</data>
  <data key="d2">0</data>
  <data key="d3">0.0</data>
  <data key="d4">0.39476617911533796</data>
  <data key="d5">0</data>
</node>
<node id="n12991">
  <data key="d0">False</data>
  <data key="d1">LEFTY2</data>
  <data key="d2">0</data>
  <data key="d3">0.0</data>
  <data key="d4">0.39476617911533796</data>
  <data key="d5">0</data>
</node>
<node id="n12992">
  <data key="d0">False</data>
  <data key="d1">LEKR1</data>
  <data key="d2">0</data>
  <data key="d3">0.0</data>
  <data key="d4">0.39476617911533796</data>
  <data key="d5">0</data>
</node>
<node id="n12993">
  <data key="d0">False</data>
  <data key="d1">LELP1</data>
  <data key="d2">0</data>
  <data key="d3">0.0</data>
  <data key="d4">0.39476617911533796</data>
  <data key="d5">0</data>
</node>
<node id="n12994">
  <data key="d0">False</data>
  <data key="d1">LEMD1</data>
  <data key="d2">1</data>
  <data key="d3">0.4593137597169854</data>
  <data key="d4">0.39476617911533796</data>
  <data key="d5">0</data>
</node>
<node id="n12995">
  <data key="d0">False</data>
  <data key="d1">LEMD1-AS1</data>
  <data key="d2">0</data>
  <data key="d3">0.0</data>
  <data key="d4">0.39476617911533796</data>
  <data key="d5">0</data>
</node>
<node id="n12996">
  <data key="d0">False</data>
  <data key="d1">LEMD2</data>
  <data key="d2">0</data>
  <data key="d3">0.0</data>
  <data key="d4">0.39476617911533796</data>
  <data key="d5">0</data>
</node>
<node id="n12997">
  <data key="d0">False</data>
  <data key="d1">LEMD3</data>
  <data key="d2">0</data>
  <data key="d3">0.0</data>
  <data key="d4">0.39476617911533796</data>
  <data key="d5">0</data>
</node>
<node id="n12998">
  <data key="d0">False</data>
  <data key="d1">LENEP</data>
  <data key="d2">0</data>
  <data key="d3">0.0</data>
  <data key="d4">0.39476617911533796</data>
  <data key="d5">0</data>
</node>
<node id="n12999">
  <data key="d0">False</data>
  <data key="d1">LENG1</data>
  <data key="d2">0</data>
  <data key="d3">0.0</data>
  <data key="d4">0.39476617911533796</data>
  <data key="d5">0</data>
</node>
<node id="n13000">
  <data key="d0">False</data>
  <data key="d1">LENG8</data>
  <data key="d2">1</data>
  <data key="d3">0.8257575757575757</data>
  <data key="d4">0.39476617911533796</data>
  <data key="d5">0</data>
</node>
<node id="n13001">
  <data key="d0">False</data>
  <data key="d1">LENG8-AS1</data>
  <data key="d2">0</data>
  <data key="d3">0.0</data>
  <data key="d4">0.39476617911533796</data>
  <data key="d5">0</data>
</node>
<node id="n13002">
  <data key="d0">False</data>
  <data key="d1">LENG9</data>
  <data key="d2">0</data>
  <data key="d3">0.0</data>
  <data key="d4">0.39476617911533796</data>
  <data key="d5">0</data>
</node>
<node id="n13003">
  <data key="d0">False</data>
  <data key="d1">LEO1</data>
  <data key="d2">0</data>
  <data key="d3">0.0</data>
  <data key="d4">0.39476617911533796</data>
  <data key="d5">0</data>
</node>
<node id="n13004">
  <data key="d0">False</data>
  <data key="d1">LEP</data>
  <data key="d2">0</data>
  <data key="d3">0.0</data>
  <data key="d4">0.39476617911533796</data>
  <data key="d5">0</data>
</node>
<node id="n13005">
  <data key="d0">False</data>
  <data key="d1">LEPR</data>
  <data key="d2">1</data>
  <data key="d3">0.772108843537415</data>
  <data key="d4">0.39476617911533796</data>
  <data key="d5">0</data>
</node>
<node id="n13006">
  <data key="d0">False</data>
  <data key="d1">LEPROT</data>
  <data key="d2">3</data>
  <data key="d3">0.3123582766439909</data>
  <data key="d4">0.39476617911533796</data>
  <data key="d5">0.3333333333333333</data>
</node>
<node id="n13007">
  <data key="d0">False</data>
  <data key="d1">LEPROTL1</data>
  <data key="d2">0</data>
  <data key="d3">0.0</data>
  <data key="d4">0.39476617911533796</data>
  <data key="d5">0</data>
</node>
<node id="n13008">
  <data key="d0">False</data>
  <data key="d1">LETM1</data>
  <data key="d2">0</data>
  <data key="d3">0.0</data>
  <data key="d4">0.39476617911533796</data>
  <data key="d5">0</data>
</node>
<node id="n13009">
  <data key="d0">False</data>
  <data key="d1">LETM1P2</data>
  <data key="d2">0</data>
  <data key="d3">0.0</data>
  <data key="d4">0.39476617911533796</data>
  <data key="d5">0</data>
</node>
<node id="n13010">
  <data key="d0">False</data>
  <data key="d1">LETM2</data>
  <data key="d2">0</data>
  <data key="d3">0.0</data>
  <data key="d4">0.39476617911533796</data>
  <data key="d5">0</data>
</node>
<node id="n13011">
  <data key="d0">False</data>
  <data key="d1">LETMD1</data>
  <data key="d2">0</data>
  <data key="d3">0.0</data>
  <data key="d4">0.39476617911533796</data>
  <data key="d5">0</data>
</node>
<node id="n13012">
  <data key="d0">False</data>
  <data key="d1">LEUTX</data>
  <data key="d2">0</data>
  <data key="d3">0.0</data>
  <data key="d4">0.39476617911533796</data>
  <data key="d5">0</data>
</node>
<node id="n13013">
  <data key="d0">False</data>
  <data key="d1">LEXM</data>
  <data key="d2">0</data>
  <data key="d3">0.0</data>
  <data key="d4">0.39476617911533796</data>
  <data key="d5">0</data>
</node>
<node id="n13014">
  <data key="d0">False</data>
  <data key="d1">LFNG</data>
  <data key="d2">0</data>
  <data key="d3">0.0</data>
  <data key="d4">0.39476617911533796</data>
  <data key="d5">0</data>
</node>
<node id="n13015">
  <data key="d0">False</data>
  <data key="d1">LGALS1</data>
  <data key="d2">0</data>
  <data key="d3">0.0</data>
  <data key="d4">0.39476617911533796</data>
  <data key="d5">0</data>
</node>
<node id="n13016">
  <data key="d0">False</data>
  <data key="d1">LGALS12</data>
  <data key="d2">0</data>
  <data key="d3">0.0</data>
  <data key="d4">0.39476617911533796</data>
  <data key="d5">0</data>
</node>
<node id="n13017">
  <data key="d0">False</data>
  <data key="d1">LGALS13</data>
  <data key="d2">0</data>
  <data key="d3">0.0</data>
  <data key="d4">0.39476617911533796</data>
  <data key="d5">0</data>
</node>
<node id="n13018">
  <data key="d0">False</data>
  <data key="d1">LGALS14</data>
  <data key="d2">0</data>
  <data key="d3">0.0</data>
  <data key="d4">0.39476617911533796</data>
  <data key="d5">0</data>
</node>
<node id="n13019">
  <data key="d0">False</data>
  <data key="d1">LGALS16</data>
  <data key="d2">0</data>
  <data key="d3">0.0</data>
  <data key="d4">0.39476617911533796</data>
  <data key="d5">0</data>
</node>
<node id="n13020">
  <data key="d0">False</data>
  <data key="d1">LGALS2</data>
  <data key="d2">3</data>
  <data key="d3">0.2774211433607409</data>
  <data key="d4">0.39476617911533796</data>
  <data key="d5">1.0</data>
</node>
<node id="n13021">
  <data key="d0">False</data>
  <data key="d1">LGALS3</data>
  <data key="d2">0</data>
  <data key="d3">0.0</data>
  <data key="d4">0.39476617911533796</data>
  <data key="d5">0</data>
</node>
<node id="n13022">
  <data key="d0">False</data>
  <data key="d1">LGALS3BP</data>
  <data key="d2">0</data>
  <data key="d3">0.0</data>
  <data key="d4">0.39476617911533796</data>
  <data key="d5">0</data>
</node>
<node id="n13023">
  <data key="d0">False</data>
  <data key="d1">LGALS4</data>
  <data key="d2">0</data>
  <data key="d3">0.0</data>
  <data key="d4">0.39476617911533796</data>
  <data key="d5">0</data>
</node>
<node id="n13024">
  <data key="d0">False</data>
  <data key="d1">LGALS7</data>
  <data key="d2">0</data>
  <data key="d3">0.0</data>
  <data key="d4">0.39476617911533796</data>
  <data key="d5">0</data>
</node>
<node id="n13025">
  <data key="d0">False</data>
  <data key="d1">LGALS7B</data>
  <data key="d2">0</data>
  <data key="d3">0.0</data>
  <data key="d4">0.39476617911533796</data>
  <data key="d5">0</data>
</node>
<node id="n13026">
  <data key="d0">False</data>
  <data key="d1">LGALS8</data>
  <data key="d2">0</data>
  <data key="d3">0.0</data>
  <data key="d4">0.39476617911533796</data>
  <data key="d5">0</data>
</node>
<node id="n13027">
  <data key="d0">False</data>
  <data key="d1">LGALS8-AS1</data>
  <data key="d2">0</data>
  <data key="d3">0.0</data>
  <data key="d4">0.39476617911533796</data>
  <data key="d5">0</data>
</node>
<node id="n13028">
  <data key="d0">False</data>
  <data key="d1">LGALS9</data>
  <data key="d2">1</data>
  <data key="d3">0.6458333333333334</data>
  <data key="d4">0.39476617911533796</data>
  <data key="d5">0</data>
</node>
<node id="n13029">
  <data key="d0">False</data>
  <data key="d1">LGALS9B</data>
  <data key="d2">0</data>
  <data key="d3">0.0</data>
  <data key="d4">0.39476617911533796</data>
  <data key="d5">0</data>
</node>
<node id="n13030">
  <data key="d0">False</data>
  <data key="d1">LGALS9C</data>
  <data key="d2">0</data>
  <data key="d3">0.0</data>
  <data key="d4">0.39476617911533796</data>
  <data key="d5">0</data>
</node>
<node id="n13031">
  <data key="d0">False</data>
  <data key="d1">LGALS9DP</data>
  <data key="d2">0</data>
  <data key="d3">0.0</data>
  <data key="d4">0.39476617911533796</data>
  <data key="d5">0</data>
</node>
<node id="n13032">
  <data key="d0">False</data>
  <data key="d1">LGALSL</data>
  <data key="d2">1</data>
  <data key="d3">0.6696428571428571</data>
  <data key="d4">0.39476617911533796</data>
  <data key="d5">0</data>
</node>
<node id="n13033">
  <data key="d0">False</data>
  <data key="d1">LGALSL-DT</data>
  <data key="d2">0</data>
  <data key="d3">0.0</data>
  <data key="d4">0.39476617911533796</data>
  <data key="d5">0</data>
</node>
<node id="n13034">
  <data key="d0">False</data>
  <data key="d1">LGI1</data>
  <data key="d2">0</data>
  <data key="d3">0.0</data>
  <data key="d4">0.39476617911533796</data>
  <data key="d5">0</data>
</node>
<node id="n13035">
  <data key="d0">False</data>
  <data key="d1">LGI2</data>
  <data key="d2">0</data>
  <data key="d3">0.0</data>
  <data key="d4">0.39476617911533796</data>
  <data key="d5">0</data>
</node>
<node id="n13036">
  <data key="d0">False</data>
  <data key="d1">LGI3</data>
  <data key="d2">0</data>
  <data key="d3">0.0</data>
  <data key="d4">0.39476617911533796</data>
  <data key="d5">0</data>
</node>
<node id="n13037">
  <data key="d0">False</data>
  <data key="d1">LGI4</data>
  <data key="d2">0</data>
  <data key="d3">0.0</data>
  <data key="d4">0.39476617911533796</data>
  <data key="d5">0</data>
</node>
<node id="n13038">
  <data key="d0">False</data>
  <data key="d1">LGMN</data>
  <data key="d2">1</data>
  <data key="d3">0.3766630996968074</data>
  <data key="d4">0.39476617911533796</data>
  <data key="d5">0</data>
</node>
<node id="n13039">
  <data key="d0">False</data>
  <data key="d1">LGMNP1</data>
  <data key="d2">0</data>
  <data key="d3">0.0</data>
  <data key="d4">0.39476617911533796</data>
  <data key="d5">0</data>
</node>
<node id="n13040">
  <data key="d0">False</data>
  <data key="d1">LGR4</data>
  <data key="d2">0</data>
  <data key="d3">0.0</data>
  <data key="d4">0.39476617911533796</data>
  <data key="d5">0</data>
</node>
<node id="n13041">
  <data key="d0">False</data>
  <data key="d1">LGR5</data>
  <data key="d2">0</data>
  <data key="d3">0.0</data>
  <data key="d4">0.39476617911533796</data>
  <data key="d5">0</data>
</node>
<node id="n13042">
  <data key="d0">False</data>
  <data key="d1">LGR6</data>
  <data key="d2">0</data>
  <data key="d3">0.0</data>
  <data key="d4">0.39476617911533796</data>
  <data key="d5">0</data>
</node>
<node id="n13043">
  <data key="d0">False</data>
  <data key="d1">LGSN</data>
  <data key="d2">0</data>
  <data key="d3">0.0</data>
  <data key="d4">0.39476617911533796</data>
  <data key="d5">0</data>
</node>
<node id="n13044">
  <data key="d0">False</data>
  <data key="d1">LHB</data>
  <data key="d2">0</data>
  <data key="d3">0.0</data>
  <data key="d4">0.39476617911533796</data>
  <data key="d5">0</data>
</node>
<node id="n13045">
  <data key="d0">False</data>
  <data key="d1">LHCGR</data>
  <data key="d2">0</data>
  <data key="d3">0.0</data>
  <data key="d4">0.39476617911533796</data>
  <data key="d5">0</data>
</node>
<node id="n13046">
  <data key="d0">False</data>
  <data key="d1">LHFPL1</data>
  <data key="d2">0</data>
  <data key="d3">0.0</data>
  <data key="d4">0.39476617911533796</data>
  <data key="d5">0</data>
</node>
<node id="n13047">
  <data key="d0">False</data>
  <data key="d1">LHFPL2</data>
  <data key="d2">1</data>
  <data key="d3">0.8194444444444443</data>
  <data key="d4">0.39476617911533796</data>
  <data key="d5">0</data>
</node>
<node id="n13048">
  <data key="d0">False</data>
  <data key="d1">LHFPL3</data>
  <data key="d2">0</data>
  <data key="d3">0.0</data>
  <data key="d4">0.39476617911533796</data>
  <data key="d5">0</data>
</node>
<node id="n13049">
  <data key="d0">False</data>
  <data key="d1">LHFPL3-AS1</data>
  <data key="d2">0</data>
  <data key="d3">0.0</data>
  <data key="d4">0.39476617911533796</data>
  <data key="d5">0</data>
</node>
<node id="n13050">
  <data key="d0">False</data>
  <data key="d1">LHFPL3-AS2</data>
  <data key="d2">0</data>
  <data key="d3">0.0</data>
  <data key="d4">0.39476617911533796</data>
  <data key="d5">0</data>
</node>
<node id="n13051">
  <data key="d0">False</data>
  <data key="d1">LHFPL4</data>
  <data key="d2">1</data>
  <data key="d3">0.738095238095238</data>
  <data key="d4">0.39476617911533796</data>
  <data key="d5">0</data>
</node>
<node id="n13052">
  <data key="d0">False</data>
  <data key="d1">LHFPL5</data>
  <data key="d2">0</data>
  <data key="d3">0.0</data>
  <data key="d4">0.39476617911533796</data>
  <data key="d5">0</data>
</node>
<node id="n13053">
  <data key="d0">False</data>
  <data key="d1">LHFPL6</data>
  <data key="d2">0</data>
  <data key="d3">0.0</data>
  <data key="d4">0.39476617911533796</data>
  <data key="d5">0</data>
</node>
<node id="n13054">
  <data key="d0">False</data>
  <data key="d1">LHPP</data>
  <data key="d2">1</data>
  <data key="d3">0.4176428790065153</data>
  <data key="d4">0.39476617911533796</data>
  <data key="d5">0</data>
</node>
<node id="n13055">
  <data key="d0">False</data>
  <data key="d1">LHX1</data>
  <data key="d2">0</data>
  <data key="d3">0.0</data>
  <data key="d4">0.39476617911533796</data>
  <data key="d5">0</data>
</node>
<node id="n13056">
  <data key="d0">False</data>
  <data key="d1">LHX1-DT</data>
  <data key="d2">0</data>
  <data key="d3">0.0</data>
  <data key="d4">0.39476617911533796</data>
  <data key="d5">0</data>
</node>
<node id="n13057">
  <data key="d0">False</data>
  <data key="d1">LHX2</data>
  <data key="d2">2</data>
  <data key="d3">0.4166666666666667</data>
  <data key="d4">0.39476617911533796</data>
  <data key="d5">0</data>
</node>
<node id="n13058">
  <data key="d0">False</data>
  <data key="d1">LHX3</data>
  <data key="d2">0</data>
  <data key="d3">0.0</data>
  <data key="d4">0.39476617911533796</data>
  <data key="d5">0</data>
</node>
<node id="n13059">
  <data key="d0">False</data>
  <data key="d1">LHX4</data>
  <data key="d2">0</data>
  <data key="d3">0.0</data>
  <data key="d4">0.39476617911533796</data>
  <data key="d5">0</data>
</node>
<node id="n13060">
  <data key="d0">False</data>
  <data key="d1">LHX5</data>
  <data key="d2">0</data>
  <data key="d3">0.0</data>
  <data key="d4">0.39476617911533796</data>
  <data key="d5">0</data>
</node>
<node id="n13061">
  <data key="d0">False</data>
  <data key="d1">LHX5-AS1</data>
  <data key="d2">0</data>
  <data key="d3">0.0</data>
  <data key="d4">0.39476617911533796</data>
  <data key="d5">0</data>
</node>
<node id="n13062">
  <data key="d0">False</data>
  <data key="d1">LHX6</data>
  <data key="d2">0</data>
  <data key="d3">0.0</data>
  <data key="d4">0.39476617911533796</data>
  <data key="d5">0</data>
</node>
<node id="n13063">
  <data key="d0">False</data>
  <data key="d1">LHX8</data>
  <data key="d2">0</data>
  <data key="d3">0.0</data>
  <data key="d4">0.39476617911533796</data>
  <data key="d5">0</data>
</node>
<node id="n13064">
  <data key="d0">False</data>
  <data key="d1">LHX9</data>
  <data key="d2">1</data>
  <data key="d3">0.9444444444444444</data>
  <data key="d4">0.39476617911533796</data>
  <data key="d5">0</data>
</node>
<node id="n13065">
  <data key="d0">False</data>
  <data key="d1">LIAS</data>
  <data key="d2">0</data>
  <data key="d3">0.0</data>
  <data key="d4">0.39476617911533796</data>
  <data key="d5">0</data>
</node>
<node id="n13066">
  <data key="d0">False</data>
  <data key="d1">LIF</data>
  <data key="d2">0</data>
  <data key="d3">0.0</data>
  <data key="d4">0.39476617911533796</data>
  <data key="d5">0</data>
</node>
<node id="n13067">
  <data key="d0">False</data>
  <data key="d1">LIF-AS1</data>
  <data key="d2">0</data>
  <data key="d3">0.0</data>
  <data key="d4">0.39476617911533796</data>
  <data key="d5">0</data>
</node>
<node id="n13068">
  <data key="d0">False</data>
  <data key="d1">LIFR</data>
  <data key="d2">0</data>
  <data key="d3">0.0</data>
  <data key="d4">0.39476617911533796</data>
  <data key="d5">0</data>
</node>
<node id="n13069">
  <data key="d0">False</data>
  <data key="d1">LIFR-AS1</data>
  <data key="d2">1</data>
  <data key="d3">1.0</data>
  <data key="d4">0.39476617911533796</data>
  <data key="d5">0</data>
</node>
<node id="n13070">
  <data key="d0">False</data>
  <data key="d1">LIG1</data>
  <data key="d2">0</data>
  <data key="d3">0.0</data>
  <data key="d4">0.39476617911533796</data>
  <data key="d5">0</data>
</node>
<node id="n13071">
  <data key="d0">False</data>
  <data key="d1">LIG3</data>
  <data key="d2">0</data>
  <data key="d3">0.0</data>
  <data key="d4">0.39476617911533796</data>
  <data key="d5">0</data>
</node>
<node id="n13072">
  <data key="d0">False</data>
  <data key="d1">LIG4</data>
  <data key="d2">0</data>
  <data key="d3">0.0</data>
  <data key="d4">0.39476617911533796</data>
  <data key="d5">0</data>
</node>
<node id="n13073">
  <data key="d0">False</data>
  <data key="d1">LILRA1</data>
  <data key="d2">0</data>
  <data key="d3">0.0</data>
  <data key="d4">0.39476617911533796</data>
  <data key="d5">0</data>
</node>
<node id="n13074">
  <data key="d0">False</data>
  <data key="d1">LILRA2</data>
  <data key="d2">0</data>
  <data key="d3">0.0</data>
  <data key="d4">0.39476617911533796</data>
  <data key="d5">0</data>
</node>
<node id="n13075">
  <data key="d0">False</data>
  <data key="d1">LILRA4</data>
  <data key="d2">0</data>
  <data key="d3">0.0</data>
  <data key="d4">0.39476617911533796</data>
  <data key="d5">0</data>
</node>
<node id="n13076">
  <data key="d0">False</data>
  <data key="d1">LILRA5</data>
  <data key="d2">3</data>
  <data key="d3">0.1984353907741003</data>
  <data key="d4">0.39476617911533796</data>
  <data key="d5">0.0</data>
</node>
<node id="n13077">
  <data key="d0">False</data>
  <data key="d1">LILRA6</data>
  <data key="d2">1</data>
  <data key="d3">0.7083333333333334</data>
  <data key="d4">0.39476617911533796</data>
  <data key="d5">0</data>
</node>
<node id="n13078">
  <data key="d0">False</data>
  <data key="d1">LILRB1</data>
  <data key="d2">1</data>
  <data key="d3">0.34824080754636244</data>
  <data key="d4">0.39476617911533796</data>
  <data key="d5">0</data>
</node>
<node id="n13079">
  <data key="d0">False</data>
  <data key="d1">LILRB1-AS1</data>
  <data key="d2">0</data>
  <data key="d3">0.0</data>
  <data key="d4">0.39476617911533796</data>
  <data key="d5">0</data>
</node>
<node id="n13080">
  <data key="d0">False</data>
  <data key="d1">LILRB2</data>
  <data key="d2">3</data>
  <data key="d3">0.3221998738508176</data>
  <data key="d4">0.39476617911533796</data>
  <data key="d5">1.0</data>
</node>
<node id="n13081">
  <data key="d0">False</data>
  <data key="d1">LILRB3</data>
  <data key="d2">5</data>
  <data key="d3">0.23433045625761884</data>
  <data key="d4">0.39476617911533796</data>
  <data key="d5">1.0</data>
</node>
<node id="n13082">
  <data key="d0">False</data>
  <data key="d1">LILRB4</data>
  <data key="d2">2</data>
  <data key="d3">0.37670574894627695</data>
  <data key="d4">0.39476617911533796</data>
  <data key="d5">0</data>
</node>
<node id="n13083">
  <data key="d0">False</data>
  <data key="d1">LILRB5</data>
  <data key="d2">0</data>
  <data key="d3">0.0</data>
  <data key="d4">0.39476617911533796</data>
  <data key="d5">0</data>
</node>
<node id="n13084">
  <data key="d0">False</data>
  <data key="d1">LILRP1</data>
  <data key="d2">0</data>
  <data key="d3">0.0</data>
  <data key="d4">0.39476617911533796</data>
  <data key="d5">0</data>
</node>
<node id="n13085">
  <data key="d0">False</data>
  <data key="d1">LILRP2</data>
  <data key="d2">0</data>
  <data key="d3">0.0</data>
  <data key="d4">0.39476617911533796</data>
  <data key="d5">0</data>
</node>
<node id="n13086">
  <data key="d0">False</data>
  <data key="d1">LIM2</data>
  <data key="d2">0</data>
  <data key="d3">0.0</data>
  <data key="d4">0.39476617911533796</data>
  <data key="d5">0</data>
</node>
<node id="n13087">
  <data key="d0">False</data>
  <data key="d1">LIMA1</data>
  <data key="d2">0</data>
  <data key="d3">0.0</data>
  <data key="d4">0.39476617911533796</data>
  <data key="d5">0</data>
</node>
<node id="n13088">
  <data key="d0">False</data>
  <data key="d1">LIMCH1</data>
  <data key="d2">0</data>
  <data key="d3">0.0</data>
  <data key="d4">0.39476617911533796</data>
  <data key="d5">0</data>
</node>
<node id="n13089">
  <data key="d0">False</data>
  <data key="d1">LIMD1</data>
  <data key="d2">0</data>
  <data key="d3">0.0</data>
  <data key="d4">0.39476617911533796</data>
  <data key="d5">0</data>
</node>
<node id="n13090">
  <data key="d0">False</data>
  <data key="d1">LIMD1-AS1</data>
  <data key="d2">0</data>
  <data key="d3">0.0</data>
  <data key="d4">0.39476617911533796</data>
  <data key="d5">0</data>
</node>
<node id="n13091">
  <data key="d0">False</data>
  <data key="d1">LIMD2</data>
  <data key="d2">4</data>
  <data key="d3">0.29449968615297634</data>
  <data key="d4">0.39476617911533796</data>
  <data key="d5">1.0</data>
</node>
<node id="n13092">
  <data key="d0">False</data>
  <data key="d1">LIME1</data>
  <data key="d2">0</data>
  <data key="d3">0.0</data>
  <data key="d4">0.39476617911533796</data>
  <data key="d5">0</data>
</node>
<node id="n13093">
  <data key="d0">False</data>
  <data key="d1">LIMK1</data>
  <data key="d2">1</data>
  <data key="d3">1.0</data>
  <data key="d4">0.39476617911533796</data>
  <data key="d5">0</data>
</node>
<node id="n13094">
  <data key="d0">False</data>
  <data key="d1">LIMK2</data>
  <data key="d2">0</data>
  <data key="d3">0.0</data>
  <data key="d4">0.39476617911533796</data>
  <data key="d5">0</data>
</node>
<node id="n13095">
  <data key="d0">False</data>
  <data key="d1">LIMS1</data>
  <data key="d2">0</data>
  <data key="d3">0.0</data>
  <data key="d4">0.39476617911533796</data>
  <data key="d5">0</data>
</node>
<node id="n13096">
  <data key="d0">False</data>
  <data key="d1">LIMS1-AS1</data>
  <data key="d2">0</data>
  <data key="d3">0.0</data>
  <data key="d4">0.39476617911533796</data>
  <data key="d5">0</data>
</node>
<node id="n13097">
  <data key="d0">False</data>
  <data key="d1">LIMS2</data>
  <data key="d2">0</data>
  <data key="d3">0.0</data>
  <data key="d4">0.39476617911533796</data>
  <data key="d5">0</data>
</node>
<node id="n13098">
  <data key="d0">False</data>
  <data key="d1">LIMS3</data>
  <data key="d2">0</data>
  <data key="d3">0.0</data>
  <data key="d4">0.39476617911533796</data>
  <data key="d5">0</data>
</node>
<node id="n13099">
  <data key="d0">False</data>
  <data key="d1">LIMS4</data>
  <data key="d2">0</data>
  <data key="d3">0.0</data>
  <data key="d4">0.39476617911533796</data>
  <data key="d5">0</data>
</node>
<node id="n13100">
  <data key="d0">False</data>
  <data key="d1">LIN28A</data>
  <data key="d2">0</data>
  <data key="d3">0.0</data>
  <data key="d4">0.39476617911533796</data>
  <data key="d5">0</data>
</node>
<node id="n13101">
  <data key="d0">False</data>
  <data key="d1">LIN28AP1</data>
  <data key="d2">0</data>
  <data key="d3">0.0</data>
  <data key="d4">0.39476617911533796</data>
  <data key="d5">0</data>
</node>
<node id="n13102">
  <data key="d0">False</data>
  <data key="d1">LIN28AP2</data>
  <data key="d2">0</data>
  <data key="d3">0.0</data>
  <data key="d4">0.39476617911533796</data>
  <data key="d5">0</data>
</node>
<node id="n13103">
  <data key="d0">False</data>
  <data key="d1">LIN28B</data>
  <data key="d2">0</data>
  <data key="d3">0.0</data>
  <data key="d4">0.39476617911533796</data>
  <data key="d5">0</data>
</node>
<node id="n13104">
  <data key="d0">False</data>
  <data key="d1">LIN28B-AS1</data>
  <data key="d2">0</data>
  <data key="d3">0.0</data>
  <data key="d4">0.39476617911533796</data>
  <data key="d5">0</data>
</node>
<node id="n13105">
  <data key="d0">False</data>
  <data key="d1">LIN37</data>
  <data key="d2">0</data>
  <data key="d3">0.0</data>
  <data key="d4">0.39476617911533796</data>
  <data key="d5">0</data>
</node>
<node id="n13106">
  <data key="d0">False</data>
  <data key="d1">LIN52</data>
  <data key="d2">1</data>
  <data key="d3">0.6666666666666666</data>
  <data key="d4">0.39476617911533796</data>
  <data key="d5">0</data>
</node>
<node id="n13107">
  <data key="d0">False</data>
  <data key="d1">LIN54</data>
  <data key="d2">0</data>
  <data key="d3">0.0</data>
  <data key="d4">0.39476617911533796</data>
  <data key="d5">0</data>
</node>
<node id="n13108">
  <data key="d0">False</data>
  <data key="d1">LIN7A</data>
  <data key="d2">0</data>
  <data key="d3">0.0</data>
  <data key="d4">0.39476617911533796</data>
  <data key="d5">0</data>
</node>
<node id="n13109">
  <data key="d0">False</data>
  <data key="d1">LIN7B</data>
  <data key="d2">0</data>
  <data key="d3">0.0</data>
  <data key="d4">0.39476617911533796</data>
  <data key="d5">0</data>
</node>
<node id="n13110">
  <data key="d0">False</data>
  <data key="d1">LIN7C</data>
  <data key="d2">0</data>
  <data key="d3">0.0</data>
  <data key="d4">0.39476617911533796</data>
  <data key="d5">0</data>
</node>
<node id="n13111">
  <data key="d0">False</data>
  <data key="d1">LIN9</data>
  <data key="d2">0</data>
  <data key="d3">0.0</data>
  <data key="d4">0.39476617911533796</data>
  <data key="d5">0</data>
</node>
<node id="n13112">
  <data key="d0">False</data>
  <data key="d1">LINC-PINT</data>
  <data key="d2">0</data>
  <data key="d3">0.0</data>
  <data key="d4">0.39476617911533796</data>
  <data key="d5">0</data>
</node>
<node id="n13113">
  <data key="d0">False</data>
  <data key="d1">LINC-ROR</data>
  <data key="d2">0</data>
  <data key="d3">0.0</data>
  <data key="d4">0.39476617911533796</data>
  <data key="d5">0</data>
</node>
<node id="n13114">
  <data key="d0">False</data>
  <data key="d1">LINC00028</data>
  <data key="d2">0</data>
  <data key="d3">0.0</data>
  <data key="d4">0.39476617911533796</data>
  <data key="d5">0</data>
</node>
<node id="n13115">
  <data key="d0">False</data>
  <data key="d1">LINC00029</data>
  <data key="d2">0</data>
  <data key="d3">0.0</data>
  <data key="d4">0.39476617911533796</data>
  <data key="d5">0</data>
</node>
<node id="n13116">
  <data key="d0">False</data>
  <data key="d1">LINC00051</data>
  <data key="d2">0</data>
  <data key="d3">0.0</data>
  <data key="d4">0.39476617911533796</data>
  <data key="d5">0</data>
</node>
<node id="n13117">
  <data key="d0">False</data>
  <data key="d1">LINC00052</data>
  <data key="d2">0</data>
  <data key="d3">0.0</data>
  <data key="d4">0.39476617911533796</data>
  <data key="d5">0</data>
</node>
<node id="n13118">
  <data key="d0">False</data>
  <data key="d1">LINC00092</data>
  <data key="d2">0</data>
  <data key="d3">0.0</data>
  <data key="d4">0.39476617911533796</data>
  <data key="d5">0</data>
</node>
<node id="n13119">
  <data key="d0">False</data>
  <data key="d1">LINC00102</data>
  <data key="d2">0</data>
  <data key="d3">0.0</data>
  <data key="d4">0.39476617911533796</data>
  <data key="d5">0</data>
</node>
<node id="n13120">
  <data key="d0">False</data>
  <data key="d1">LINC00106</data>
  <data key="d2">0</data>
  <data key="d3">0.0</data>
  <data key="d4">0.39476617911533796</data>
  <data key="d5">0</data>
</node>
<node id="n13121">
  <data key="d0">False</data>
  <data key="d1">LINC00111</data>
  <data key="d2">0</data>
  <data key="d3">0.0</data>
  <data key="d4">0.39476617911533796</data>
  <data key="d5">0</data>
</node>
<node id="n13122">
  <data key="d0">False</data>
  <data key="d1">LINC00112</data>
  <data key="d2">0</data>
  <data key="d3">0.0</data>
  <data key="d4">0.39476617911533796</data>
  <data key="d5">0</data>
</node>
<node id="n13123">
  <data key="d0">False</data>
  <data key="d1">LINC00113</data>
  <data key="d2">0</data>
  <data key="d3">0.0</data>
  <data key="d4">0.39476617911533796</data>
  <data key="d5">0</data>
</node>
<node id="n13124">
  <data key="d0">False</data>
  <data key="d1">LINC00114</data>
  <data key="d2">0</data>
  <data key="d3">0.0</data>
  <data key="d4">0.39476617911533796</data>
  <data key="d5">0</data>
</node>
<node id="n13125">
  <data key="d0">False</data>
  <data key="d1">LINC00115</data>
  <data key="d2">0</data>
  <data key="d3">0.0</data>
  <data key="d4">0.39476617911533796</data>
  <data key="d5">0</data>
</node>
<node id="n13126">
  <data key="d0">False</data>
  <data key="d1">LINC00158</data>
  <data key="d2">1</data>
  <data key="d3">0.3925885842552509</data>
  <data key="d4">0.39476617911533796</data>
  <data key="d5">0</data>
</node>
<node id="n13127">
  <data key="d0">False</data>
  <data key="d1">LINC00159</data>
  <data key="d2">0</data>
  <data key="d3">0.0</data>
  <data key="d4">0.39476617911533796</data>
  <data key="d5">0</data>
</node>
<node id="n13128">
  <data key="d0">False</data>
  <data key="d1">LINC00160</data>
  <data key="d2">0</data>
  <data key="d3">0.0</data>
  <data key="d4">0.39476617911533796</data>
  <data key="d5">0</data>
</node>
<node id="n13129">
  <data key="d0">False</data>
  <data key="d1">LINC00161</data>
  <data key="d2">0</data>
  <data key="d3">0.0</data>
  <data key="d4">0.39476617911533796</data>
  <data key="d5">0</data>
</node>
<node id="n13130">
  <data key="d0">False</data>
  <data key="d1">LINC00163</data>
  <data key="d2">0</data>
  <data key="d3">0.0</data>
  <data key="d4">0.39476617911533796</data>
  <data key="d5">0</data>
</node>
<node id="n13131">
  <data key="d0">False</data>
  <data key="d1">LINC00165</data>
  <data key="d2">1</data>
  <data key="d3">1.0</data>
  <data key="d4">0.39476617911533796</data>
  <data key="d5">0</data>
</node>
<node id="n13132">
  <data key="d0">False</data>
  <data key="d1">LINC00167</data>
  <data key="d2">1</data>
  <data key="d3">1.0</data>
  <data key="d4">0.39476617911533796</data>
  <data key="d5">0</data>
</node>
<node id="n13133">
  <data key="d0">False</data>
  <data key="d1">LINC00173</data>
  <data key="d2">0</data>
  <data key="d3">0.0</data>
  <data key="d4">0.39476617911533796</data>
  <data key="d5">0</data>
</node>
<node id="n13134">
  <data key="d0">False</data>
  <data key="d1">LINC00174</data>
  <data key="d2">0</data>
  <data key="d3">0.0</data>
  <data key="d4">0.39476617911533796</data>
  <data key="d5">0</data>
</node>
<node id="n13135">
  <data key="d0">False</data>
  <data key="d1">LINC00184</data>
  <data key="d2">0</data>
  <data key="d3">0.0</data>
  <data key="d4">0.39476617911533796</data>
  <data key="d5">0</data>
</node>
<node id="n13136">
  <data key="d0">False</data>
  <data key="d1">LINC00189</data>
  <data key="d2">0</data>
  <data key="d3">0.0</data>
  <data key="d4">0.39476617911533796</data>
  <data key="d5">0</data>
</node>
<node id="n13137">
  <data key="d0">False</data>
  <data key="d1">LINC00200</data>
  <data key="d2">0</data>
  <data key="d3">0.0</data>
  <data key="d4">0.39476617911533796</data>
  <data key="d5">0</data>
</node>
<node id="n13138">
  <data key="d0">False</data>
  <data key="d1">LINC00205</data>
  <data key="d2">1</data>
  <data key="d3">0.5</data>
  <data key="d4">0.39476617911533796</data>
  <data key="d5">0</data>
</node>
<node id="n13139">
  <data key="d0">False</data>
  <data key="d1">LINC00207</data>
  <data key="d2">0</data>
  <data key="d3">0.0</data>
  <data key="d4">0.39476617911533796</data>
  <data key="d5">0</data>
</node>
<node id="n13140">
  <data key="d0">False</data>
  <data key="d1">LINC00208</data>
  <data key="d2">0</data>
  <data key="d3">0.0</data>
  <data key="d4">0.39476617911533796</data>
  <data key="d5">0</data>
</node>
<node id="n13141">
  <data key="d0">False</data>
  <data key="d1">LINC00210</data>
  <data key="d2">0</data>
  <data key="d3">0.0</data>
  <data key="d4">0.39476617911533796</data>
  <data key="d5">0</data>
</node>
<node id="n13142">
  <data key="d0">False</data>
  <data key="d1">LINC00211</data>
  <data key="d2">3</data>
  <data key="d3">0.2909248936903806</data>
  <data key="d4">0.39476617911533796</data>
  <data key="d5">1.0</data>
</node>
<node id="n13143">
  <data key="d0">False</data>
  <data key="d1">LINC00221</data>
  <data key="d2">0</data>
  <data key="d3">0.0</data>
  <data key="d4">0.39476617911533796</data>
  <data key="d5">0</data>
</node>
<node id="n13144">
  <data key="d0">False</data>
  <data key="d1">LINC00222</data>
  <data key="d2">1</data>
  <data key="d3">1.0</data>
  <data key="d4">0.39476617911533796</data>
  <data key="d5">0</data>
</node>
<node id="n13145">
  <data key="d0">False</data>
  <data key="d1">LINC00226</data>
  <data key="d2">0</data>
  <data key="d3">0.0</data>
  <data key="d4">0.39476617911533796</data>
  <data key="d5">0</data>
</node>
<node id="n13146">
  <data key="d0">False</data>
  <data key="d1">LINC00229</data>
  <data key="d2">0</data>
  <data key="d3">0.0</data>
  <data key="d4">0.39476617911533796</data>
  <data key="d5">0</data>
</node>
<node id="n13147">
  <data key="d0">False</data>
  <data key="d1">LINC00235</data>
  <data key="d2">0</data>
  <data key="d3">0.0</data>
  <data key="d4">0.39476617911533796</data>
  <data key="d5">0</data>
</node>
<node id="n13148">
  <data key="d0">False</data>
  <data key="d1">LINC00237</data>
  <data key="d2">0</data>
  <data key="d3">0.0</data>
  <data key="d4">0.39476617911533796</data>
  <data key="d5">0</data>
</node>
<node id="n13149">
  <data key="d0">False</data>
  <data key="d1">LINC00239</data>
  <data key="d2">1</data>
  <data key="d3">0.2883972781031609</data>
  <data key="d4">0.39476617911533796</data>
  <data key="d5">0</data>
</node>
<node id="n13150">
  <data key="d0">False</data>
  <data key="d1">LINC00240</data>
  <data key="d2">0</data>
  <data key="d3">0.0</data>
  <data key="d4">0.39476617911533796</data>
  <data key="d5">0</data>
</node>
<node id="n13151">
  <data key="d0">False</data>
  <data key="d1">LINC00242</data>
  <data key="d2">1</data>
  <data key="d3">1.0</data>
  <data key="d4">0.39476617911533796</data>
  <data key="d5">0</data>
</node>
<node id="n13152">
  <data key="d0">False</data>
  <data key="d1">LINC00243</data>
  <data key="d2">0</data>
  <data key="d3">0.0</data>
  <data key="d4">0.39476617911533796</data>
  <data key="d5">0</data>
</node>
<node id="n13153">
  <data key="d0">False</data>
  <data key="d1">LINC00244</data>
  <data key="d2">0</data>
  <data key="d3">0.0</data>
  <data key="d4">0.39476617911533796</data>
  <data key="d5">0</data>
</node>
<node id="n13154">
  <data key="d0">False</data>
  <data key="d1">LINC002481</data>
  <data key="d2">0</data>
  <data key="d3">0.0</data>
  <data key="d4">0.39476617911533796</data>
  <data key="d5">0</data>
</node>
<node id="n13155">
  <data key="d0">False</data>
  <data key="d1">LINC00251</data>
  <data key="d2">0</data>
  <data key="d3">0.0</data>
  <data key="d4">0.39476617911533796</data>
  <data key="d5">0</data>
</node>
<node id="n13156">
  <data key="d0">False</data>
  <data key="d1">LINC00254</data>
  <data key="d2">0</data>
  <data key="d3">0.0</data>
  <data key="d4">0.39476617911533796</data>
  <data key="d5">0</data>
</node>
<node id="n13157">
  <data key="d0">False</data>
  <data key="d1">LINC00261</data>
  <data key="d2">0</data>
  <data key="d3">0.0</data>
  <data key="d4">0.39476617911533796</data>
  <data key="d5">0</data>
</node>
<node id="n13158">
  <data key="d0">False</data>
  <data key="d1">LINC00265</data>
  <data key="d2">0</data>
  <data key="d3">0.0</data>
  <data key="d4">0.39476617911533796</data>
  <data key="d5">0</data>
</node>
<node id="n13159">
  <data key="d0">False</data>
  <data key="d1">LINC00265-2P</data>
  <data key="d2">0</data>
  <data key="d3">0.0</data>
  <data key="d4">0.39476617911533796</data>
  <data key="d5">0</data>
</node>
<node id="n13160">
  <data key="d0">False</data>
  <data key="d1">LINC00265-3P</data>
  <data key="d2">0</data>
  <data key="d3">0.0</data>
  <data key="d4">0.39476617911533796</data>
  <data key="d5">0</data>
</node>
<node id="n13161">
  <data key="d0">False</data>
  <data key="d1">LINC00266-1</data>
  <data key="d2">0</data>
  <data key="d3">0.0</data>
  <data key="d4">0.39476617911533796</data>
  <data key="d5">0</data>
</node>
<node id="n13162">
  <data key="d0">False</data>
  <data key="d1">LINC00266-2P</data>
  <data key="d2">0</data>
  <data key="d3">0.0</data>
  <data key="d4">0.39476617911533796</data>
  <data key="d5">0</data>
</node>
<node id="n13163">
  <data key="d0">False</data>
  <data key="d1">LINC00266-4P</data>
  <data key="d2">0</data>
  <data key="d3">0.0</data>
  <data key="d4">0.39476617911533796</data>
  <data key="d5">0</data>
</node>
<node id="n13164">
  <data key="d0">False</data>
  <data key="d1">LINC00269</data>
  <data key="d2">0</data>
  <data key="d3">0.0</data>
  <data key="d4">0.39476617911533796</data>
  <data key="d5">0</data>
</node>
<node id="n13165">
  <data key="d0">False</data>
  <data key="d1">LINC00271</data>
  <data key="d2">0</data>
  <data key="d3">0.0</data>
  <data key="d4">0.39476617911533796</data>
  <data key="d5">0</data>
</node>
<node id="n13166">
  <data key="d0">False</data>
  <data key="d1">LINC00272</data>
  <data key="d2">0</data>
  <data key="d3">0.0</data>
  <data key="d4">0.39476617911533796</data>
  <data key="d5">0</data>
</node>
<node id="n13167">
  <data key="d0">False</data>
  <data key="d1">LINC00273</data>
  <data key="d2">0</data>
  <data key="d3">0.0</data>
  <data key="d4">0.39476617911533796</data>
  <data key="d5">0</data>
</node>
<node id="n13168">
  <data key="d0">False</data>
  <data key="d1">LINC00276</data>
  <data key="d2">0</data>
  <data key="d3">0.0</data>
  <data key="d4">0.39476617911533796</data>
  <data key="d5">0</data>
</node>
<node id="n13169">
  <data key="d0">False</data>
  <data key="d1">LINC00278</data>
  <data key="d2">0</data>
  <data key="d3">0.0</data>
  <data key="d4">0.39476617911533796</data>
  <data key="d5">0</data>
</node>
<node id="n13170">
  <data key="d0">False</data>
  <data key="d1">LINC00279</data>
  <data key="d2">0</data>
  <data key="d3">0.0</data>
  <data key="d4">0.39476617911533796</data>
  <data key="d5">0</data>
</node>
<node id="n13171">
  <data key="d0">False</data>
  <data key="d1">LINC00280</data>
  <data key="d2">0</data>
  <data key="d3">0.0</data>
  <data key="d4">0.39476617911533796</data>
  <data key="d5">0</data>
</node>
<node id="n13172">
  <data key="d0">False</data>
  <data key="d1">LINC00283</data>
  <data key="d2">0</data>
  <data key="d3">0.0</data>
  <data key="d4">0.39476617911533796</data>
  <data key="d5">0</data>
</node>
<node id="n13173">
  <data key="d0">False</data>
  <data key="d1">LINC00284</data>
  <data key="d2">0</data>
  <data key="d3">0.0</data>
  <data key="d4">0.39476617911533796</data>
  <data key="d5">0</data>
</node>
<node id="n13174">
  <data key="d0">False</data>
  <data key="d1">LINC00290</data>
  <data key="d2">0</data>
  <data key="d3">0.0</data>
  <data key="d4">0.39476617911533796</data>
  <data key="d5">0</data>
</node>
<node id="n13175">
  <data key="d0">False</data>
  <data key="d1">LINC00293</data>
  <data key="d2">0</data>
  <data key="d3">0.0</data>
  <data key="d4">0.39476617911533796</data>
  <data key="d5">0</data>
</node>
<node id="n13176">
  <data key="d0">False</data>
  <data key="d1">LINC00294</data>
  <data key="d2">0</data>
  <data key="d3">0.0</data>
  <data key="d4">0.39476617911533796</data>
  <data key="d5">0</data>
</node>
<node id="n13177">
  <data key="d0">False</data>
  <data key="d1">LINC00297</data>
  <data key="d2">0</data>
  <data key="d3">0.0</data>
  <data key="d4">0.39476617911533796</data>
  <data key="d5">0</data>
</node>
<node id="n13178">
  <data key="d0">False</data>
  <data key="d1">LINC00298</data>
  <data key="d2">0</data>
  <data key="d3">0.0</data>
  <data key="d4">0.39476617911533796</data>
  <data key="d5">0</data>
</node>
<node id="n13179">
  <data key="d0">False</data>
  <data key="d1">LINC00299</data>
  <data key="d2">0</data>
  <data key="d3">0.0</data>
  <data key="d4">0.39476617911533796</data>
  <data key="d5">0</data>
</node>
<node id="n13180">
  <data key="d0">False</data>
  <data key="d1">LINC00301</data>
  <data key="d2">0</data>
  <data key="d3">0.0</data>
  <data key="d4">0.39476617911533796</data>
  <data key="d5">0</data>
</node>
<node id="n13181">
  <data key="d0">False</data>
  <data key="d1">LINC00303</data>
  <data key="d2">0</data>
  <data key="d3">0.0</data>
  <data key="d4">0.39476617911533796</data>
  <data key="d5">0</data>
</node>
<node id="n13182">
  <data key="d0">False</data>
  <data key="d1">LINC00304</data>
  <data key="d2">0</data>
  <data key="d3">0.0</data>
  <data key="d4">0.39476617911533796</data>
  <data key="d5">0</data>
</node>
<node id="n13183">
  <data key="d0">False</data>
  <data key="d1">LINC00305</data>
  <data key="d2">0</data>
  <data key="d3">0.0</data>
  <data key="d4">0.39476617911533796</data>
  <data key="d5">0</data>
</node>
<node id="n13184">
  <data key="d0">False</data>
  <data key="d1">LINC00307</data>
  <data key="d2">0</data>
  <data key="d3">0.0</data>
  <data key="d4">0.39476617911533796</data>
  <data key="d5">0</data>
</node>
<node id="n13185">
  <data key="d0">False</data>
  <data key="d1">LINC00308</data>
  <data key="d2">0</data>
  <data key="d3">0.0</data>
  <data key="d4">0.39476617911533796</data>
  <data key="d5">0</data>
</node>
<node id="n13186">
  <data key="d0">False</data>
  <data key="d1">LINC00309</data>
  <data key="d2">0</data>
  <data key="d3">0.0</data>
  <data key="d4">0.39476617911533796</data>
  <data key="d5">0</data>
</node>
<node id="n13187">
  <data key="d0">False</data>
  <data key="d1">LINC00310</data>
  <data key="d2">0</data>
  <data key="d3">0.0</data>
  <data key="d4">0.39476617911533796</data>
  <data key="d5">0</data>
</node>
<node id="n13188">
  <data key="d0">False</data>
  <data key="d1">LINC00311</data>
  <data key="d2">0</data>
  <data key="d3">0.0</data>
  <data key="d4">0.39476617911533796</data>
  <data key="d5">0</data>
</node>
<node id="n13189">
  <data key="d0">False</data>
  <data key="d1">LINC00313</data>
  <data key="d2">0</data>
  <data key="d3">0.0</data>
  <data key="d4">0.39476617911533796</data>
  <data key="d5">0</data>
</node>
<node id="n13190">
  <data key="d0">False</data>
  <data key="d1">LINC00314</data>
  <data key="d2">0</data>
  <data key="d3">0.0</data>
  <data key="d4">0.39476617911533796</data>
  <data key="d5">0</data>
</node>
<node id="n13191">
  <data key="d0">False</data>
  <data key="d1">LINC00315</data>
  <data key="d2">0</data>
  <data key="d3">0.0</data>
  <data key="d4">0.39476617911533796</data>
  <data key="d5">0</data>
</node>
<node id="n13192">
  <data key="d0">False</data>
  <data key="d1">LINC00316</data>
  <data key="d2">0</data>
  <data key="d3">0.0</data>
  <data key="d4">0.39476617911533796</data>
  <data key="d5">0</data>
</node>
<node id="n13193">
  <data key="d0">False</data>
  <data key="d1">LINC00317</data>
  <data key="d2">0</data>
  <data key="d3">0.0</data>
  <data key="d4">0.39476617911533796</data>
  <data key="d5">0</data>
</node>
<node id="n13194">
  <data key="d0">False</data>
  <data key="d1">LINC00319</data>
  <data key="d2">0</data>
  <data key="d3">0.0</data>
  <data key="d4">0.39476617911533796</data>
  <data key="d5">0</data>
</node>
<node id="n13195">
  <data key="d0">False</data>
  <data key="d1">LINC00320</data>
  <data key="d2">0</data>
  <data key="d3">0.0</data>
  <data key="d4">0.39476617911533796</data>
  <data key="d5">0</data>
</node>
<node id="n13196">
  <data key="d0">False</data>
  <data key="d1">LINC00322</data>
  <data key="d2">0</data>
  <data key="d3">0.0</data>
  <data key="d4">0.39476617911533796</data>
  <data key="d5">0</data>
</node>
<node id="n13197">
  <data key="d0">False</data>
  <data key="d1">LINC00323</data>
  <data key="d2">0</data>
  <data key="d3">0.0</data>
  <data key="d4">0.39476617911533796</data>
  <data key="d5">0</data>
</node>
<node id="n13198">
  <data key="d0">False</data>
  <data key="d1">LINC00324</data>
  <data key="d2">3</data>
  <data key="d3">0.18938914620732786</data>
  <data key="d4">0.39476617911533796</data>
  <data key="d5">0.3333333333333333</data>
</node>
<node id="n13199">
  <data key="d0">False</data>
  <data key="d1">LINC00326</data>
  <data key="d2">0</data>
  <data key="d3">0.0</data>
  <data key="d4">0.39476617911533796</data>
  <data key="d5">0</data>
</node>
<node id="n13200">
  <data key="d0">False</data>
  <data key="d1">LINC00327</data>
  <data key="d2">0</data>
  <data key="d3">0.0</data>
  <data key="d4">0.39476617911533796</data>
  <data key="d5">0</data>
</node>
<node id="n13201">
  <data key="d0">False</data>
  <data key="d1">LINC00328-2P</data>
  <data key="d2">0</data>
  <data key="d3">0.0</data>
  <data key="d4">0.39476617911533796</data>
  <data key="d5">0</data>
</node>
<node id="n13202">
  <data key="d0">False</data>
  <data key="d1">LINC00330</data>
  <data key="d2">0</data>
  <data key="d3">0.0</data>
  <data key="d4">0.39476617911533796</data>
  <data key="d5">0</data>
</node>
<node id="n13203">
  <data key="d0">False</data>
  <data key="d1">LINC00331</data>
  <data key="d2">0</data>
  <data key="d3">0.0</data>
  <data key="d4">0.39476617911533796</data>
  <data key="d5">0</data>
</node>
<node id="n13204">
  <data key="d0">False</data>
  <data key="d1">LINC00332</data>
  <data key="d2">0</data>
  <data key="d3">0.0</data>
  <data key="d4">0.39476617911533796</data>
  <data key="d5">0</data>
</node>
<node id="n13205">
  <data key="d0">False</data>
  <data key="d1">LINC00333</data>
  <data key="d2">0</data>
  <data key="d3">0.0</data>
  <data key="d4">0.39476617911533796</data>
  <data key="d5">0</data>
</node>
<node id="n13206">
  <data key="d0">False</data>
  <data key="d1">LINC00334</data>
  <data key="d2">1</data>
  <data key="d3">1.0</data>
  <data key="d4">0.39476617911533796</data>
  <data key="d5">0</data>
</node>
<node id="n13207">
  <data key="d0">False</data>
  <data key="d1">LINC00336</data>
  <data key="d2">0</data>
  <data key="d3">0.0</data>
  <data key="d4">0.39476617911533796</data>
  <data key="d5">0</data>
</node>
<node id="n13208">
  <data key="d0">False</data>
  <data key="d1">LINC00337</data>
  <data key="d2">0</data>
  <data key="d3">0.0</data>
  <data key="d4">0.39476617911533796</data>
  <data key="d5">0</data>
</node>
<node id="n13209">
  <data key="d0">False</data>
  <data key="d1">LINC00339</data>
  <data key="d2">0</data>
  <data key="d3">0.0</data>
  <data key="d4">0.39476617911533796</data>
  <data key="d5">0</data>
</node>
<node id="n13210">
  <data key="d0">False</data>
  <data key="d1">LINC00342</data>
  <data key="d2">0</data>
  <data key="d3">0.0</data>
  <data key="d4">0.39476617911533796</data>
  <data key="d5">0</data>
</node>
<node id="n13211">
  <data key="d0">False</data>
  <data key="d1">LINC00343</data>
  <data key="d2">0</data>
  <data key="d3">0.0</data>
  <data key="d4">0.39476617911533796</data>
  <data key="d5">0</data>
</node>
<node id="n13212">
  <data key="d0">False</data>
  <data key="d1">LINC00345</data>
  <data key="d2">0</data>
  <data key="d3">0.0</data>
  <data key="d4">0.39476617911533796</data>
  <data key="d5">0</data>
</node>
<node id="n13213">
  <data key="d0">False</data>
  <data key="d1">LINC00346</data>
  <data key="d2">0</data>
  <data key="d3">0.0</data>
  <data key="d4">0.39476617911533796</data>
  <data key="d5">0</data>
</node>
<node id="n13214">
  <data key="d0">False</data>
  <data key="d1">LINC00347</data>
  <data key="d2">0</data>
  <data key="d3">0.0</data>
  <data key="d4">0.39476617911533796</data>
  <data key="d5">0</data>
</node>
<node id="n13215">
  <data key="d0">False</data>
  <data key="d1">LINC00348</data>
  <data key="d2">0</data>
  <data key="d3">0.0</data>
  <data key="d4">0.39476617911533796</data>
  <data key="d5">0</data>
</node>
<node id="n13216">
  <data key="d0">False</data>
  <data key="d1">LINC00349</data>
  <data key="d2">0</data>
  <data key="d3">0.0</data>
  <data key="d4">0.39476617911533796</data>
  <data key="d5">0</data>
</node>
<node id="n13217">
  <data key="d0">False</data>
  <data key="d1">LINC00350</data>
  <data key="d2">0</data>
  <data key="d3">0.0</data>
  <data key="d4">0.39476617911533796</data>
  <data key="d5">0</data>
</node>
<node id="n13218">
  <data key="d0">False</data>
  <data key="d1">LINC00351</data>
  <data key="d2">0</data>
  <data key="d3">0.0</data>
  <data key="d4">0.39476617911533796</data>
  <data key="d5">0</data>
</node>
<node id="n13219">
  <data key="d0">False</data>
  <data key="d1">LINC00352</data>
  <data key="d2">0</data>
  <data key="d3">0.0</data>
  <data key="d4">0.39476617911533796</data>
  <data key="d5">0</data>
</node>
<node id="n13220">
  <data key="d0">False</data>
  <data key="d1">LINC00353</data>
  <data key="d2">0</data>
  <data key="d3">0.0</data>
  <data key="d4">0.39476617911533796</data>
  <data key="d5">0</data>
</node>
<node id="n13221">
  <data key="d0">False</data>
  <data key="d1">LINC00354</data>
  <data key="d2">0</data>
  <data key="d3">0.0</data>
  <data key="d4">0.39476617911533796</data>
  <data key="d5">0</data>
</node>
<node id="n13222">
  <data key="d0">False</data>
  <data key="d1">LINC00355</data>
  <data key="d2">0</data>
  <data key="d3">0.0</data>
  <data key="d4">0.39476617911533796</data>
  <data key="d5">0</data>
</node>
<node id="n13223">
  <data key="d0">False</data>
  <data key="d1">LINC00358</data>
  <data key="d2">0</data>
  <data key="d3">0.0</data>
  <data key="d4">0.39476617911533796</data>
  <data key="d5">0</data>
</node>
<node id="n13224">
  <data key="d0">False</data>
  <data key="d1">LINC00362</data>
  <data key="d2">0</data>
  <data key="d3">0.0</data>
  <data key="d4">0.39476617911533796</data>
  <data key="d5">0</data>
</node>
<node id="n13225">
  <data key="d0">False</data>
  <data key="d1">LINC00363</data>
  <data key="d2">0</data>
  <data key="d3">0.0</data>
  <data key="d4">0.39476617911533796</data>
  <data key="d5">0</data>
</node>
<node id="n13226">
  <data key="d0">False</data>
  <data key="d1">LINC00364</data>
  <data key="d2">0</data>
  <data key="d3">0.0</data>
  <data key="d4">0.39476617911533796</data>
  <data key="d5">0</data>
</node>
<node id="n13227">
  <data key="d0">False</data>
  <data key="d1">LINC00365</data>
  <data key="d2">0</data>
  <data key="d3">0.0</data>
  <data key="d4">0.39476617911533796</data>
  <data key="d5">0</data>
</node>
<node id="n13228">
  <data key="d0">False</data>
  <data key="d1">LINC00366</data>
  <data key="d2">0</data>
  <data key="d3">0.0</data>
  <data key="d4">0.39476617911533796</data>
  <data key="d5">0</data>
</node>
<node id="n13229">
  <data key="d0">False</data>
  <data key="d1">LINC00368</data>
  <data key="d2">0</data>
  <data key="d3">0.0</data>
  <data key="d4">0.39476617911533796</data>
  <data key="d5">0</data>
</node>
<node id="n13230">
  <data key="d0">False</data>
  <data key="d1">LINC00370</data>
  <data key="d2">0</data>
  <data key="d3">0.0</data>
  <data key="d4">0.39476617911533796</data>
  <data key="d5">0</data>
</node>
<node id="n13231">
  <data key="d0">False</data>
  <data key="d1">LINC00374</data>
  <data key="d2">0</data>
  <data key="d3">0.0</data>
  <data key="d4">0.39476617911533796</data>
  <data key="d5">0</data>
</node>
<node id="n13232">
  <data key="d0">False</data>
  <data key="d1">LINC00375</data>
  <data key="d2">0</data>
  <data key="d3">0.0</data>
  <data key="d4">0.39476617911533796</data>
  <data key="d5">0</data>
</node>
<node id="n13233">
  <data key="d0">False</data>
  <data key="d1">LINC00376</data>
  <data key="d2">0</data>
  <data key="d3">0.0</data>
  <data key="d4">0.39476617911533796</data>
  <data key="d5">0</data>
</node>
<node id="n13234">
  <data key="d0">False</data>
  <data key="d1">LINC00377</data>
  <data key="d2">0</data>
  <data key="d3">0.0</data>
  <data key="d4">0.39476617911533796</data>
  <data key="d5">0</data>
</node>
<node id="n13235">
  <data key="d0">False</data>
  <data key="d1">LINC00378</data>
  <data key="d2">0</data>
  <data key="d3">0.0</data>
  <data key="d4">0.39476617911533796</data>
  <data key="d5">0</data>
</node>
<node id="n13236">
  <data key="d0">False</data>
  <data key="d1">LINC00379</data>
  <data key="d2">0</data>
  <data key="d3">0.0</data>
  <data key="d4">0.39476617911533796</data>
  <data key="d5">0</data>
</node>
<node id="n13237">
  <data key="d0">False</data>
  <data key="d1">LINC00380</data>
  <data key="d2">0</data>
  <data key="d3">0.0</data>
  <data key="d4">0.39476617911533796</data>
  <data key="d5">0</data>
</node>
<node id="n13238">
  <data key="d0">False</data>
  <data key="d1">LINC00381</data>
  <data key="d2">0</data>
  <data key="d3">0.0</data>
  <data key="d4">0.39476617911533796</data>
  <data key="d5">0</data>
</node>
<node id="n13239">
  <data key="d0">False</data>
  <data key="d1">LINC00382</data>
  <data key="d2">0</data>
  <data key="d3">0.0</data>
  <data key="d4">0.39476617911533796</data>
  <data key="d5">0</data>
</node>
<node id="n13240">
  <data key="d0">False</data>
  <data key="d1">LINC00383</data>
  <data key="d2">0</data>
  <data key="d3">0.0</data>
  <data key="d4">0.39476617911533796</data>
  <data key="d5">0</data>
</node>
<node id="n13241">
  <data key="d0">False</data>
  <data key="d1">LINC00384</data>
  <data key="d2">0</data>
  <data key="d3">0.0</data>
  <data key="d4">0.39476617911533796</data>
  <data key="d5">0</data>
</node>
<node id="n13242">
  <data key="d0">False</data>
  <data key="d1">LINC00385</data>
  <data key="d2">0</data>
  <data key="d3">0.0</data>
  <data key="d4">0.39476617911533796</data>
  <data key="d5">0</data>
</node>
<node id="n13243">
  <data key="d0">False</data>
  <data key="d1">LINC00387</data>
  <data key="d2">0</data>
  <data key="d3">0.0</data>
  <data key="d4">0.39476617911533796</data>
  <data key="d5">0</data>
</node>
<node id="n13244">
  <data key="d0">False</data>
  <data key="d1">LINC00388</data>
  <data key="d2">0</data>
  <data key="d3">0.0</data>
  <data key="d4">0.39476617911533796</data>
  <data key="d5">0</data>
</node>
<node id="n13245">
  <data key="d0">False</data>
  <data key="d1">LINC00390</data>
  <data key="d2">0</data>
  <data key="d3">0.0</data>
  <data key="d4">0.39476617911533796</data>
  <data key="d5">0</data>
</node>
<node id="n13246">
  <data key="d0">False</data>
  <data key="d1">LINC00391</data>
  <data key="d2">0</data>
  <data key="d3">0.0</data>
  <data key="d4">0.39476617911533796</data>
  <data key="d5">0</data>
</node>
<node id="n13247">
  <data key="d0">False</data>
  <data key="d1">LINC00392</data>
  <data key="d2">0</data>
  <data key="d3">0.0</data>
  <data key="d4">0.39476617911533796</data>
  <data key="d5">0</data>
</node>
<node id="n13248">
  <data key="d0">False</data>
  <data key="d1">LINC00393</data>
  <data key="d2">0</data>
  <data key="d3">0.0</data>
  <data key="d4">0.39476617911533796</data>
  <data key="d5">0</data>
</node>
<node id="n13249">
  <data key="d0">False</data>
  <data key="d1">LINC00395</data>
  <data key="d2">0</data>
  <data key="d3">0.0</data>
  <data key="d4">0.39476617911533796</data>
  <data key="d5">0</data>
</node>
<node id="n13250">
  <data key="d0">False</data>
  <data key="d1">LINC00396</data>
  <data key="d2">0</data>
  <data key="d3">0.0</data>
  <data key="d4">0.39476617911533796</data>
  <data key="d5">0</data>
</node>
<node id="n13251">
  <data key="d0">False</data>
  <data key="d1">LINC00397</data>
  <data key="d2">0</data>
  <data key="d3">0.0</data>
  <data key="d4">0.39476617911533796</data>
  <data key="d5">0</data>
</node>
<node id="n13252">
  <data key="d0">False</data>
  <data key="d1">LINC00398</data>
  <data key="d2">2</data>
  <data key="d3">0.2839680284992785</data>
  <data key="d4">0.39476617911533796</data>
  <data key="d5">0</data>
</node>
<node id="n13253">
  <data key="d0">False</data>
  <data key="d1">LINC00399</data>
  <data key="d2">0</data>
  <data key="d3">0.0</data>
  <data key="d4">0.39476617911533796</data>
  <data key="d5">0</data>
</node>
<node id="n13254">
  <data key="d0">False</data>
  <data key="d1">LINC00400</data>
  <data key="d2">0</data>
  <data key="d3">0.0</data>
  <data key="d4">0.39476617911533796</data>
  <data key="d5">0</data>
</node>
<node id="n13255">
  <data key="d0">False</data>
  <data key="d1">LINC00402</data>
  <data key="d2">3</data>
  <data key="d3">0.30499310565977245</data>
  <data key="d4">0.39476617911533796</data>
  <data key="d5">1.0</data>
</node>
<node id="n13256">
  <data key="d0">False</data>
  <data key="d1">LINC00404</data>
  <data key="d2">0</data>
  <data key="d3">0.0</data>
  <data key="d4">0.39476617911533796</data>
  <data key="d5">0</data>
</node>
<node id="n13257">
  <data key="d0">False</data>
  <data key="d1">LINC00407</data>
  <data key="d2">0</data>
  <data key="d3">0.0</data>
  <data key="d4">0.39476617911533796</data>
  <data key="d5">0</data>
</node>
<node id="n13258">
  <data key="d0">False</data>
  <data key="d1">LINC00408</data>
  <data key="d2">0</data>
  <data key="d3">0.0</data>
  <data key="d4">0.39476617911533796</data>
  <data key="d5">0</data>
</node>
<node id="n13259">
  <data key="d0">False</data>
  <data key="d1">LINC00410</data>
  <data key="d2">0</data>
  <data key="d3">0.0</data>
  <data key="d4">0.39476617911533796</data>
  <data key="d5">0</data>
</node>
<node id="n13260">
  <data key="d0">False</data>
  <data key="d1">LINC00411</data>
  <data key="d2">0</data>
  <data key="d3">0.0</data>
  <data key="d4">0.39476617911533796</data>
  <data key="d5">0</data>
</node>
<node id="n13261">
  <data key="d0">False</data>
  <data key="d1">LINC00412</data>
  <data key="d2">0</data>
  <data key="d3">0.0</data>
  <data key="d4">0.39476617911533796</data>
  <data key="d5">0</data>
</node>
<node id="n13262">
  <data key="d0">False</data>
  <data key="d1">LINC00415</data>
  <data key="d2">0</data>
  <data key="d3">0.0</data>
  <data key="d4">0.39476617911533796</data>
  <data key="d5">0</data>
</node>
<node id="n13263">
  <data key="d0">False</data>
  <data key="d1">LINC00421</data>
  <data key="d2">0</data>
  <data key="d3">0.0</data>
  <data key="d4">0.39476617911533796</data>
  <data key="d5">0</data>
</node>
<node id="n13264">
  <data key="d0">False</data>
  <data key="d1">LINC00423</data>
  <data key="d2">0</data>
  <data key="d3">0.0</data>
  <data key="d4">0.39476617911533796</data>
  <data key="d5">0</data>
</node>
<node id="n13265">
  <data key="d0">False</data>
  <data key="d1">LINC00424</data>
  <data key="d2">0</data>
  <data key="d3">0.0</data>
  <data key="d4">0.39476617911533796</data>
  <data key="d5">0</data>
</node>
<node id="n13266">
  <data key="d0">False</data>
  <data key="d1">LINC00426</data>
  <data key="d2">5</data>
  <data key="d3">0.39009925906368004</data>
  <data key="d4">0.39476617911533796</data>
  <data key="d5">1.0</data>
</node>
<node id="n13267">
  <data key="d0">False</data>
  <data key="d1">LINC00427</data>
  <data key="d2">0</data>
  <data key="d3">0.0</data>
  <data key="d4">0.39476617911533796</data>
  <data key="d5">0</data>
</node>
<node id="n13268">
  <data key="d0">False</data>
  <data key="d1">LINC00428</data>
  <data key="d2">0</data>
  <data key="d3">0.0</data>
  <data key="d4">0.39476617911533796</data>
  <data key="d5">0</data>
</node>
<node id="n13269">
  <data key="d0">False</data>
  <data key="d1">LINC00430</data>
  <data key="d2">0</data>
  <data key="d3">0.0</data>
  <data key="d4">0.39476617911533796</data>
  <data key="d5">0</data>
</node>
<node id="n13270">
  <data key="d0">False</data>
  <data key="d1">LINC00431</data>
  <data key="d2">0</data>
  <data key="d3">0.0</data>
  <data key="d4">0.39476617911533796</data>
  <data key="d5">0</data>
</node>
<node id="n13271">
  <data key="d0">False</data>
  <data key="d1">LINC00433</data>
  <data key="d2">0</data>
  <data key="d3">0.0</data>
  <data key="d4">0.39476617911533796</data>
  <data key="d5">0</data>
</node>
<node id="n13272">
  <data key="d0">False</data>
  <data key="d1">LINC00434</data>
  <data key="d2">0</data>
  <data key="d3">0.0</data>
  <data key="d4">0.39476617911533796</data>
  <data key="d5">0</data>
</node>
<node id="n13273">
  <data key="d0">False</data>
  <data key="d1">LINC00437</data>
  <data key="d2">0</data>
  <data key="d3">0.0</data>
  <data key="d4">0.39476617911533796</data>
  <data key="d5">0</data>
</node>
<node id="n13274">
  <data key="d0">False</data>
  <data key="d1">LINC00440</data>
  <data key="d2">0</data>
  <data key="d3">0.0</data>
  <data key="d4">0.39476617911533796</data>
  <data key="d5">0</data>
</node>
<node id="n13275">
  <data key="d0">False</data>
  <data key="d1">LINC00442</data>
  <data key="d2">0</data>
  <data key="d3">0.0</data>
  <data key="d4">0.39476617911533796</data>
  <data key="d5">0</data>
</node>
<node id="n13276">
  <data key="d0">False</data>
  <data key="d1">LINC00443</data>
  <data key="d2">0</data>
  <data key="d3">0.0</data>
  <data key="d4">0.39476617911533796</data>
  <data key="d5">0</data>
</node>
<node id="n13277">
  <data key="d0">False</data>
  <data key="d1">LINC00445</data>
  <data key="d2">0</data>
  <data key="d3">0.0</data>
  <data key="d4">0.39476617911533796</data>
  <data key="d5">0</data>
</node>
<node id="n13278">
  <data key="d0">False</data>
  <data key="d1">LINC00446</data>
  <data key="d2">0</data>
  <data key="d3">0.0</data>
  <data key="d4">0.39476617911533796</data>
  <data key="d5">0</data>
</node>
<node id="n13279">
  <data key="d0">False</data>
  <data key="d1">LINC00448</data>
  <data key="d2">0</data>
  <data key="d3">0.0</data>
  <data key="d4">0.39476617911533796</data>
  <data key="d5">0</data>
</node>
<node id="n13280">
  <data key="d0">False</data>
  <data key="d1">LINC00449</data>
  <data key="d2">0</data>
  <data key="d3">0.0</data>
  <data key="d4">0.39476617911533796</data>
  <data key="d5">0</data>
</node>
<node id="n13281">
  <data key="d0">False</data>
  <data key="d1">LINC00452</data>
  <data key="d2">0</data>
  <data key="d3">0.0</data>
  <data key="d4">0.39476617911533796</data>
  <data key="d5">0</data>
</node>
<node id="n13282">
  <data key="d0">False</data>
  <data key="d1">LINC00454</data>
  <data key="d2">0</data>
  <data key="d3">0.0</data>
  <data key="d4">0.39476617911533796</data>
  <data key="d5">0</data>
</node>
<node id="n13283">
  <data key="d0">False</data>
  <data key="d1">LINC00456</data>
  <data key="d2">0</data>
  <data key="d3">0.0</data>
  <data key="d4">0.39476617911533796</data>
  <data key="d5">0</data>
</node>
<node id="n13284">
  <data key="d0">False</data>
  <data key="d1">LINC00457</data>
  <data key="d2">0</data>
  <data key="d3">0.0</data>
  <data key="d4">0.39476617911533796</data>
  <data key="d5">0</data>
</node>
<node id="n13285">
  <data key="d0">False</data>
  <data key="d1">LINC00458</data>
  <data key="d2">0</data>
  <data key="d3">0.0</data>
  <data key="d4">0.39476617911533796</data>
  <data key="d5">0</data>
</node>
<node id="n13286">
  <data key="d0">False</data>
  <data key="d1">LINC00459</data>
  <data key="d2">0</data>
  <data key="d3">0.0</data>
  <data key="d4">0.39476617911533796</data>
  <data key="d5">0</data>
</node>
<node id="n13287">
  <data key="d0">False</data>
  <data key="d1">LINC00460</data>
  <data key="d2">0</data>
  <data key="d3">0.0</data>
  <data key="d4">0.39476617911533796</data>
  <data key="d5">0</data>
</node>
<node id="n13288">
  <data key="d0">False</data>
  <data key="d1">LINC00461</data>
  <data key="d2">0</data>
  <data key="d3">0.0</data>
  <data key="d4">0.39476617911533796</data>
  <data key="d5">0</data>
</node>
<node id="n13289">
  <data key="d0">False</data>
  <data key="d1">LINC00462</data>
  <data key="d2">0</data>
  <data key="d3">0.0</data>
  <data key="d4">0.39476617911533796</data>
  <data key="d5">0</data>
</node>
<node id="n13290">
  <data key="d0">False</data>
  <data key="d1">LINC00463</data>
  <data key="d2">0</data>
  <data key="d3">0.0</data>
  <data key="d4">0.39476617911533796</data>
  <data key="d5">0</data>
</node>
<node id="n13291">
  <data key="d0">False</data>
  <data key="d1">LINC00466</data>
  <data key="d2">1</data>
  <data key="d3">0.9066666666666666</data>
  <data key="d4">0.39476617911533796</data>
  <data key="d5">0</data>
</node>
<node id="n13292">
  <data key="d0">False</data>
  <data key="d1">LINC00467</data>
  <data key="d2">0</data>
  <data key="d3">0.0</data>
  <data key="d4">0.39476617911533796</data>
  <data key="d5">0</data>
</node>
<node id="n13293">
  <data key="d0">False</data>
  <data key="d1">LINC00469</data>
  <data key="d2">0</data>
  <data key="d3">0.0</data>
  <data key="d4">0.39476617911533796</data>
  <data key="d5">0</data>
</node>
<node id="n13294">
  <data key="d0">False</data>
  <data key="d1">LINC00470</data>
  <data key="d2">0</data>
  <data key="d3">0.0</data>
  <data key="d4">0.39476617911533796</data>
  <data key="d5">0</data>
</node>
<node id="n13295">
  <data key="d0">False</data>
  <data key="d1">LINC00471</data>
  <data key="d2">0</data>
  <data key="d3">0.0</data>
  <data key="d4">0.39476617911533796</data>
  <data key="d5">0</data>
</node>
<node id="n13296">
  <data key="d0">False</data>
  <data key="d1">LINC00472</data>
  <data key="d2">1</data>
  <data key="d3">0.8888888888888888</data>
  <data key="d4">0.39476617911533796</data>
  <data key="d5">0</data>
</node>
<node id="n13297">
  <data key="d0">False</data>
  <data key="d1">LINC00474</data>
  <data key="d2">0</data>
  <data key="d3">0.0</data>
  <data key="d4">0.39476617911533796</data>
  <data key="d5">0</data>
</node>
<node id="n13298">
  <data key="d0">False</data>
  <data key="d1">LINC00475</data>
  <data key="d2">0</data>
  <data key="d3">0.0</data>
  <data key="d4">0.39476617911533796</data>
  <data key="d5">0</data>
</node>
<node id="n13299">
  <data key="d0">False</data>
  <data key="d1">LINC00476</data>
  <data key="d2">0</data>
  <data key="d3">0.0</data>
  <data key="d4">0.39476617911533796</data>
  <data key="d5">0</data>
</node>
<node id="n13300">
  <data key="d0">False</data>
  <data key="d1">LINC00477</data>
  <data key="d2">0</data>
  <data key="d3">0.0</data>
  <data key="d4">0.39476617911533796</data>
  <data key="d5">0</data>
</node>
<node id="n13301">
  <data key="d0">False</data>
  <data key="d1">LINC00479</data>
  <data key="d2">0</data>
  <data key="d3">0.0</data>
  <data key="d4">0.39476617911533796</data>
  <data key="d5">0</data>
</node>
<node id="n13302">
  <data key="d0">False</data>
  <data key="d1">LINC00482</data>
  <data key="d2">0</data>
  <data key="d3">0.0</data>
  <data key="d4">0.39476617911533796</data>
  <data key="d5">0</data>
</node>
<node id="n13303">
  <data key="d0">False</data>
  <data key="d1">LINC00484</data>
  <data key="d2">0</data>
  <data key="d3">0.0</data>
  <data key="d4">0.39476617911533796</data>
  <data key="d5">0</data>
</node>
<node id="n13304">
  <data key="d0">False</data>
  <data key="d1">LINC00485</data>
  <data key="d2">0</data>
  <data key="d3">0.0</data>
  <data key="d4">0.39476617911533796</data>
  <data key="d5">0</data>
</node>
<node id="n13305">
  <data key="d0">False</data>
  <data key="d1">LINC00486</data>
  <data key="d2">0</data>
  <data key="d3">0.0</data>
  <data key="d4">0.39476617911533796</data>
  <data key="d5">0</data>
</node>
<node id="n13306">
  <data key="d0">False</data>
  <data key="d1">LINC00487</data>
  <data key="d2">0</data>
  <data key="d3">0.0</data>
  <data key="d4">0.39476617911533796</data>
  <data key="d5">0</data>
</node>
<node id="n13307">
  <data key="d0">False</data>
  <data key="d1">LINC00488</data>
  <data key="d2">0</data>
  <data key="d3">0.0</data>
  <data key="d4">0.39476617911533796</data>
  <data key="d5">0</data>
</node>
<node id="n13308">
  <data key="d0">False</data>
  <data key="d1">LINC00489</data>
  <data key="d2">0</data>
  <data key="d3">0.0</data>
  <data key="d4">0.39476617911533796</data>
  <data key="d5">0</data>
</node>
<node id="n13309">
  <data key="d0">False</data>
  <data key="d1">LINC00491</data>
  <data key="d2">0</data>
  <data key="d3">0.0</data>
  <data key="d4">0.39476617911533796</data>
  <data key="d5">0</data>
</node>
<node id="n13310">
  <data key="d0">False</data>
  <data key="d1">LINC00492</data>
  <data key="d2">0</data>
  <data key="d3">0.0</data>
  <data key="d4">0.39476617911533796</data>
  <data key="d5">0</data>
</node>
<node id="n13311">
  <data key="d0">False</data>
  <data key="d1">LINC00494</data>
  <data key="d2">0</data>
  <data key="d3">0.0</data>
  <data key="d4">0.39476617911533796</data>
  <data key="d5">0</data>
</node>
<node id="n13312">
  <data key="d0">False</data>
  <data key="d1">LINC00498</data>
  <data key="d2">0</data>
  <data key="d3">0.0</data>
  <data key="d4">0.39476617911533796</data>
  <data key="d5">0</data>
</node>
<node id="n13313">
  <data key="d0">False</data>
  <data key="d1">LINC00499</data>
  <data key="d2">0</data>
  <data key="d3">0.0</data>
  <data key="d4">0.39476617911533796</data>
  <data key="d5">0</data>
</node>
<node id="n13314">
  <data key="d0">False</data>
  <data key="d1">LINC00500</data>
  <data key="d2">0</data>
  <data key="d3">0.0</data>
  <data key="d4">0.39476617911533796</data>
  <data key="d5">0</data>
</node>
<node id="n13315">
  <data key="d0">False</data>
  <data key="d1">LINC00501</data>
  <data key="d2">1</data>
  <data key="d3">0.8666666666666666</data>
  <data key="d4">0.39476617911533796</data>
  <data key="d5">0</data>
</node>
<node id="n13316">
  <data key="d0">False</data>
  <data key="d1">LINC00502</data>
  <data key="d2">0</data>
  <data key="d3">0.0</data>
  <data key="d4">0.39476617911533796</data>
  <data key="d5">0</data>
</node>
<node id="n13317">
  <data key="d0">False</data>
  <data key="d1">LINC00504</data>
  <data key="d2">0</data>
  <data key="d3">0.0</data>
  <data key="d4">0.39476617911533796</data>
  <data key="d5">0</data>
</node>
<node id="n13318">
  <data key="d0">False</data>
  <data key="d1">LINC00507</data>
  <data key="d2">0</data>
  <data key="d3">0.0</data>
  <data key="d4">0.39476617911533796</data>
  <data key="d5">0</data>
</node>
<node id="n13319">
  <data key="d0">False</data>
  <data key="d1">LINC00508</data>
  <data key="d2">0</data>
  <data key="d3">0.0</data>
  <data key="d4">0.39476617911533796</data>
  <data key="d5">0</data>
</node>
<node id="n13320">
  <data key="d0">False</data>
  <data key="d1">LINC00511</data>
  <data key="d2">1</data>
  <data key="d3">0.96875</data>
  <data key="d4">0.39476617911533796</data>
  <data key="d5">0</data>
</node>
<node id="n13321">
  <data key="d0">False</data>
  <data key="d1">LINC00513</data>
  <data key="d2">0</data>
  <data key="d3">0.0</data>
  <data key="d4">0.39476617911533796</data>
  <data key="d5">0</data>
</node>
<node id="n13322">
  <data key="d0">False</data>
  <data key="d1">LINC00514</data>
  <data key="d2">0</data>
  <data key="d3">0.0</data>
  <data key="d4">0.39476617911533796</data>
  <data key="d5">0</data>
</node>
<node id="n13323">
  <data key="d0">False</data>
  <data key="d1">LINC00517</data>
  <data key="d2">0</data>
  <data key="d3">0.0</data>
  <data key="d4">0.39476617911533796</data>
  <data key="d5">0</data>
</node>
<node id="n13324">
  <data key="d0">False</data>
  <data key="d1">LINC00518</data>
  <data key="d2">0</data>
  <data key="d3">0.0</data>
  <data key="d4">0.39476617911533796</data>
  <data key="d5">0</data>
</node>
<node id="n13325">
  <data key="d0">False</data>
  <data key="d1">LINC00519</data>
  <data key="d2">0</data>
  <data key="d3">0.0</data>
  <data key="d4">0.39476617911533796</data>
  <data key="d5">0</data>
</node>
<node id="n13326">
  <data key="d0">False</data>
  <data key="d1">LINC00520</data>
  <data key="d2">0</data>
  <data key="d3">0.0</data>
  <data key="d4">0.39476617911533796</data>
  <data key="d5">0</data>
</node>
<node id="n13327">
  <data key="d0">False</data>
  <data key="d1">LINC00523</data>
  <data key="d2">0</data>
  <data key="d3">0.0</data>
  <data key="d4">0.39476617911533796</data>
  <data key="d5">0</data>
</node>
<node id="n13328">
  <data key="d0">False</data>
  <data key="d1">LINC00524</data>
  <data key="d2">1</data>
  <data key="d3">0.5</data>
  <data key="d4">0.39476617911533796</data>
  <data key="d5">0</data>
</node>
<node id="n13329">
  <data key="d0">False</data>
  <data key="d1">LINC00525</data>
  <data key="d2">0</data>
  <data key="d3">0.0</data>
  <data key="d4">0.39476617911533796</data>
  <data key="d5">0</data>
</node>
<node id="n13330">
  <data key="d0">False</data>
  <data key="d1">LINC00526</data>
  <data key="d2">0</data>
  <data key="d3">0.0</data>
  <data key="d4">0.39476617911533796</data>
  <data key="d5">0</data>
</node>
<node id="n13331">
  <data key="d0">False</data>
  <data key="d1">LINC00528</data>
  <data key="d2">2</data>
  <data key="d3">0.35225245061452026</data>
  <data key="d4">0.39476617911533796</data>
  <data key="d5">0</data>
</node>
<node id="n13332">
  <data key="d0">False</data>
  <data key="d1">LINC00529</data>
  <data key="d2">0</data>
  <data key="d3">0.0</data>
  <data key="d4">0.39476617911533796</data>
  <data key="d5">0</data>
</node>
<node id="n13333">
  <data key="d0">False</data>
  <data key="d1">LINC00533</data>
  <data key="d2">0</data>
  <data key="d3">0.0</data>
  <data key="d4">0.39476617911533796</data>
  <data key="d5">0</data>
</node>
<node id="n13334">
  <data key="d0">False</data>
  <data key="d1">LINC00534</data>
  <data key="d2">0</data>
  <data key="d3">0.0</data>
  <data key="d4">0.39476617911533796</data>
  <data key="d5">0</data>
</node>
<node id="n13335">
  <data key="d0">False</data>
  <data key="d1">LINC00535</data>
  <data key="d2">0</data>
  <data key="d3">0.0</data>
  <data key="d4">0.39476617911533796</data>
  <data key="d5">0</data>
</node>
<node id="n13336">
  <data key="d0">False</data>
  <data key="d1">LINC00536</data>
  <data key="d2">1</data>
  <data key="d3">0.7705627705627706</data>
  <data key="d4">0.39476617911533796</data>
  <data key="d5">0</data>
</node>
<node id="n13337">
  <data key="d0">False</data>
  <data key="d1">LINC00538</data>
  <data key="d2">0</data>
  <data key="d3">0.0</data>
  <data key="d4">0.39476617911533796</data>
  <data key="d5">0</data>
</node>
<node id="n13338">
  <data key="d0">False</data>
  <data key="d1">LINC00539</data>
  <data key="d2">0</data>
  <data key="d3">0.0</data>
  <data key="d4">0.39476617911533796</data>
  <data key="d5">0</data>
</node>
<node id="n13339">
  <data key="d0">False</data>
  <data key="d1">LINC00543</data>
  <data key="d2">0</data>
  <data key="d3">0.0</data>
  <data key="d4">0.39476617911533796</data>
  <data key="d5">0</data>
</node>
<node id="n13340">
  <data key="d0">False</data>
  <data key="d1">LINC00544</data>
  <data key="d2">0</data>
  <data key="d3">0.0</data>
  <data key="d4">0.39476617911533796</data>
  <data key="d5">0</data>
</node>
<node id="n13341">
  <data key="d0">False</data>
  <data key="d1">LINC00545</data>
  <data key="d2">0</data>
  <data key="d3">0.0</data>
  <data key="d4">0.39476617911533796</data>
  <data key="d5">0</data>
</node>
<node id="n13342">
  <data key="d0">False</data>
  <data key="d1">LINC00547</data>
  <data key="d2">0</data>
  <data key="d3">0.0</data>
  <data key="d4">0.39476617911533796</data>
  <data key="d5">0</data>
</node>
<node id="n13343">
  <data key="d0">False</data>
  <data key="d1">LINC00550</data>
  <data key="d2">0</data>
  <data key="d3">0.0</data>
  <data key="d4">0.39476617911533796</data>
  <data key="d5">0</data>
</node>
<node id="n13344">
  <data key="d0">False</data>
  <data key="d1">LINC00551</data>
  <data key="d2">0</data>
  <data key="d3">0.0</data>
  <data key="d4">0.39476617911533796</data>
  <data key="d5">0</data>
</node>
<node id="n13345">
  <data key="d0">False</data>
  <data key="d1">LINC00552</data>
  <data key="d2">1</data>
  <data key="d3">0.6904761904761906</data>
  <data key="d4">0.39476617911533796</data>
  <data key="d5">0</data>
</node>
<node id="n13346">
  <data key="d0">False</data>
  <data key="d1">LINC00554</data>
  <data key="d2">0</data>
  <data key="d3">0.0</data>
  <data key="d4">0.39476617911533796</data>
  <data key="d5">0</data>
</node>
<node id="n13347">
  <data key="d0">False</data>
  <data key="d1">LINC00555</data>
  <data key="d2">0</data>
  <data key="d3">0.0</data>
  <data key="d4">0.39476617911533796</data>
  <data key="d5">0</data>
</node>
<node id="n13348">
  <data key="d0">False</data>
  <data key="d1">LINC00556</data>
  <data key="d2">0</data>
  <data key="d3">0.0</data>
  <data key="d4">0.39476617911533796</data>
  <data key="d5">0</data>
</node>
<node id="n13349">
  <data key="d0">False</data>
  <data key="d1">LINC00557</data>
  <data key="d2">0</data>
  <data key="d3">0.0</data>
  <data key="d4">0.39476617911533796</data>
  <data key="d5">0</data>
</node>
<node id="n13350">
  <data key="d0">False</data>
  <data key="d1">LINC00558</data>
  <data key="d2">0</data>
  <data key="d3">0.0</data>
  <data key="d4">0.39476617911533796</data>
  <data key="d5">0</data>
</node>
<node id="n13351">
  <data key="d0">False</data>
  <data key="d1">LINC00559</data>
  <data key="d2">0</data>
  <data key="d3">0.0</data>
  <data key="d4">0.39476617911533796</data>
  <data key="d5">0</data>
</node>
<node id="n13352">
  <data key="d0">False</data>
  <data key="d1">LINC00560</data>
  <data key="d2">0</data>
  <data key="d3">0.0</data>
  <data key="d4">0.39476617911533796</data>
  <data key="d5">0</data>
</node>
<node id="n13353">
  <data key="d0">False</data>
  <data key="d1">LINC00561</data>
  <data key="d2">0</data>
  <data key="d3">0.0</data>
  <data key="d4">0.39476617911533796</data>
  <data key="d5">0</data>
</node>
<node id="n13354">
  <data key="d0">False</data>
  <data key="d1">LINC00562</data>
  <data key="d2">0</data>
  <data key="d3">0.0</data>
  <data key="d4">0.39476617911533796</data>
  <data key="d5">0</data>
</node>
<node id="n13355">
  <data key="d0">False</data>
  <data key="d1">LINC00563</data>
  <data key="d2">0</data>
  <data key="d3">0.0</data>
  <data key="d4">0.39476617911533796</data>
  <data key="d5">0</data>
</node>
<node id="n13356">
  <data key="d0">False</data>
  <data key="d1">LINC00564</data>
  <data key="d2">0</data>
  <data key="d3">0.0</data>
  <data key="d4">0.39476617911533796</data>
  <data key="d5">0</data>
</node>
<node id="n13357">
  <data key="d0">False</data>
  <data key="d1">LINC00565</data>
  <data key="d2">3</data>
  <data key="d3">0.2864718614718615</data>
  <data key="d4">0.39476617911533796</data>
  <data key="d5">0.3333333333333333</data>
</node>
<node id="n13358">
  <data key="d0">False</data>
  <data key="d1">LINC00566</data>
  <data key="d2">0</data>
  <data key="d3">0.0</data>
  <data key="d4">0.39476617911533796</data>
  <data key="d5">0</data>
</node>
<node id="n13359">
  <data key="d0">False</data>
  <data key="d1">LINC00567</data>
  <data key="d2">0</data>
  <data key="d3">0.0</data>
  <data key="d4">0.39476617911533796</data>
  <data key="d5">0</data>
</node>
<node id="n13360">
  <data key="d0">False</data>
  <data key="d1">LINC00570</data>
  <data key="d2">0</data>
  <data key="d3">0.0</data>
  <data key="d4">0.39476617911533796</data>
  <data key="d5">0</data>
</node>
<node id="n13361">
  <data key="d0">False</data>
  <data key="d1">LINC00571</data>
  <data key="d2">0</data>
  <data key="d3">0.0</data>
  <data key="d4">0.39476617911533796</data>
  <data key="d5">0</data>
</node>
<node id="n13362">
  <data key="d0">False</data>
  <data key="d1">LINC00572</data>
  <data key="d2">0</data>
  <data key="d3">0.0</data>
  <data key="d4">0.39476617911533796</data>
  <data key="d5">0</data>
</node>
<node id="n13363">
  <data key="d0">False</data>
  <data key="d1">LINC00574</data>
  <data key="d2">1</data>
  <data key="d3">0.8636363636363636</data>
  <data key="d4">0.39476617911533796</data>
  <data key="d5">0</data>
</node>
<node id="n13364">
  <data key="d0">False</data>
  <data key="d1">LINC00575</data>
  <data key="d2">0</data>
  <data key="d3">0.0</data>
  <data key="d4">0.39476617911533796</data>
  <data key="d5">0</data>
</node>
<node id="n13365">
  <data key="d0">False</data>
  <data key="d1">LINC00578</data>
  <data key="d2">0</data>
  <data key="d3">0.0</data>
  <data key="d4">0.39476617911533796</data>
  <data key="d5">0</data>
</node>
<node id="n13366">
  <data key="d0">False</data>
  <data key="d1">LINC00581</data>
  <data key="d2">0</data>
  <data key="d3">0.0</data>
  <data key="d4">0.39476617911533796</data>
  <data key="d5">0</data>
</node>
<node id="n13367">
  <data key="d0">False</data>
  <data key="d1">LINC00582</data>
  <data key="d2">0</data>
  <data key="d3">0.0</data>
  <data key="d4">0.39476617911533796</data>
  <data key="d5">0</data>
</node>
<node id="n13368">
  <data key="d0">False</data>
  <data key="d1">LINC00583</data>
  <data key="d2">0</data>
  <data key="d3">0.0</data>
  <data key="d4">0.39476617911533796</data>
  <data key="d5">0</data>
</node>
<node id="n13369">
  <data key="d0">False</data>
  <data key="d1">LINC00587</data>
  <data key="d2">0</data>
  <data key="d3">0.0</data>
  <data key="d4">0.39476617911533796</data>
  <data key="d5">0</data>
</node>
<node id="n13370">
  <data key="d0">False</data>
  <data key="d1">LINC00588</data>
  <data key="d2">0</data>
  <data key="d3">0.0</data>
  <data key="d4">0.39476617911533796</data>
  <data key="d5">0</data>
</node>
<node id="n13371">
  <data key="d0">False</data>
  <data key="d1">LINC00589</data>
  <data key="d2">0</data>
  <data key="d3">0.0</data>
  <data key="d4">0.39476617911533796</data>
  <data key="d5">0</data>
</node>
<node id="n13372">
  <data key="d0">False</data>
  <data key="d1">LINC00592</data>
  <data key="d2">0</data>
  <data key="d3">0.0</data>
  <data key="d4">0.39476617911533796</data>
  <data key="d5">0</data>
</node>
<node id="n13373">
  <data key="d0">False</data>
  <data key="d1">LINC00595</data>
  <data key="d2">0</data>
  <data key="d3">0.0</data>
  <data key="d4">0.39476617911533796</data>
  <data key="d5">0</data>
</node>
<node id="n13374">
  <data key="d0">False</data>
  <data key="d1">LINC00596</data>
  <data key="d2">0</data>
  <data key="d3">0.0</data>
  <data key="d4">0.39476617911533796</data>
  <data key="d5">0</data>
</node>
<node id="n13375">
  <data key="d0">False</data>
  <data key="d1">LINC00598</data>
  <data key="d2">0</data>
  <data key="d3">0.0</data>
  <data key="d4">0.39476617911533796</data>
  <data key="d5">0</data>
</node>
<node id="n13376">
  <data key="d0">False</data>
  <data key="d1">LINC00599</data>
  <data key="d2">0</data>
  <data key="d3">0.0</data>
  <data key="d4">0.39476617911533796</data>
  <data key="d5">0</data>
</node>
<node id="n13377">
  <data key="d0">False</data>
  <data key="d1">LINC00601</data>
  <data key="d2">0</data>
  <data key="d3">0.0</data>
  <data key="d4">0.39476617911533796</data>
  <data key="d5">0</data>
</node>
<node id="n13378">
  <data key="d0">False</data>
  <data key="d1">LINC00602</data>
  <data key="d2">0</data>
  <data key="d3">0.0</data>
  <data key="d4">0.39476617911533796</data>
  <data key="d5">0</data>
</node>
<node id="n13379">
  <data key="d0">False</data>
  <data key="d1">LINC00603</data>
  <data key="d2">0</data>
  <data key="d3">0.0</data>
  <data key="d4">0.39476617911533796</data>
  <data key="d5">0</data>
</node>
<node id="n13380">
  <data key="d0">False</data>
  <data key="d1">LINC00604</data>
  <data key="d2">0</data>
  <data key="d3">0.0</data>
  <data key="d4">0.39476617911533796</data>
  <data key="d5">0</data>
</node>
<node id="n13381">
  <data key="d0">False</data>
  <data key="d1">LINC00605</data>
  <data key="d2">0</data>
  <data key="d3">0.0</data>
  <data key="d4">0.39476617911533796</data>
  <data key="d5">0</data>
</node>
<node id="n13382">
  <data key="d0">False</data>
  <data key="d1">LINC00606</data>
  <data key="d2">0</data>
  <data key="d3">0.0</data>
  <data key="d4">0.39476617911533796</data>
  <data key="d5">0</data>
</node>
<node id="n13383">
  <data key="d0">False</data>
  <data key="d1">LINC00607</data>
  <data key="d2">0</data>
  <data key="d3">0.0</data>
  <data key="d4">0.39476617911533796</data>
  <data key="d5">0</data>
</node>
<node id="n13384">
  <data key="d0">False</data>
  <data key="d1">LINC00608</data>
  <data key="d2">0</data>
  <data key="d3">0.0</data>
  <data key="d4">0.39476617911533796</data>
  <data key="d5">0</data>
</node>
<node id="n13385">
  <data key="d0">False</data>
  <data key="d1">LINC00609</data>
  <data key="d2">0</data>
  <data key="d3">0.0</data>
  <data key="d4">0.39476617911533796</data>
  <data key="d5">0</data>
</node>
<node id="n13386">
  <data key="d0">False</data>
  <data key="d1">LINC00612</data>
  <data key="d2">0</data>
  <data key="d3">0.0</data>
  <data key="d4">0.39476617911533796</data>
  <data key="d5">0</data>
</node>
<node id="n13387">
  <data key="d0">False</data>
  <data key="d1">LINC00613</data>
  <data key="d2">0</data>
  <data key="d3">0.0</data>
  <data key="d4">0.39476617911533796</data>
  <data key="d5">0</data>
</node>
<node id="n13388">
  <data key="d0">False</data>
  <data key="d1">LINC00615</data>
  <data key="d2">0</data>
  <data key="d3">0.0</data>
  <data key="d4">0.39476617911533796</data>
  <data key="d5">0</data>
</node>
<node id="n13389">
  <data key="d0">False</data>
  <data key="d1">LINC00616</data>
  <data key="d2">0</data>
  <data key="d3">0.0</data>
  <data key="d4">0.39476617911533796</data>
  <data key="d5">0</data>
</node>
<node id="n13390">
  <data key="d0">False</data>
  <data key="d1">LINC00618</data>
  <data key="d2">1</data>
  <data key="d3">0.0</data>
  <data key="d4">0.39476617911533796</data>
  <data key="d5">0</data>
</node>
<node id="n13391">
  <data key="d0">False</data>
  <data key="d1">LINC00620</data>
  <data key="d2">0</data>
  <data key="d3">0.0</data>
  <data key="d4">0.39476617911533796</data>
  <data key="d5">0</data>
</node>
<node id="n13392">
  <data key="d0">False</data>
  <data key="d1">LINC00621</data>
  <data key="d2">0</data>
  <data key="d3">0.0</data>
  <data key="d4">0.39476617911533796</data>
  <data key="d5">0</data>
</node>
<node id="n13393">
  <data key="d0">False</data>
  <data key="d1">LINC00622</data>
  <data key="d2">0</data>
  <data key="d3">0.0</data>
  <data key="d4">0.39476617911533796</data>
  <data key="d5">0</data>
</node>
<node id="n13394">
  <data key="d0">False</data>
  <data key="d1">LINC00623</data>
  <data key="d2">0</data>
  <data key="d3">0.0</data>
  <data key="d4">0.39476617911533796</data>
  <data key="d5">0</data>
</node>
<node id="n13395">
  <data key="d0">False</data>
  <data key="d1">LINC00624</data>
  <data key="d2">0</data>
  <data key="d3">0.0</data>
  <data key="d4">0.39476617911533796</data>
  <data key="d5">0</data>
</node>
<node id="n13396">
  <data key="d0">False</data>
  <data key="d1">LINC00626</data>
  <data key="d2">0</data>
  <data key="d3">0.0</data>
  <data key="d4">0.39476617911533796</data>
  <data key="d5">0</data>
</node>
<node id="n13397">
  <data key="d0">False</data>
  <data key="d1">LINC00628</data>
  <data key="d2">0</data>
  <data key="d3">0.0</data>
  <data key="d4">0.39476617911533796</data>
  <data key="d5">0</data>
</node>
<node id="n13398">
  <data key="d0">False</data>
  <data key="d1">LINC00629</data>
  <data key="d2">0</data>
  <data key="d3">0.0</data>
  <data key="d4">0.39476617911533796</data>
  <data key="d5">0</data>
</node>
<node id="n13399">
  <data key="d0">False</data>
  <data key="d1">LINC00630</data>
  <data key="d2">0</data>
  <data key="d3">0.0</data>
  <data key="d4">0.39476617911533796</data>
  <data key="d5">0</data>
</node>
<node id="n13400">
  <data key="d0">False</data>
  <data key="d1">LINC00632</data>
  <data key="d2">0</data>
  <data key="d3">0.0</data>
  <data key="d4">0.39476617911533796</data>
  <data key="d5">0</data>
</node>
<node id="n13401">
  <data key="d0">False</data>
  <data key="d1">LINC00634</data>
  <data key="d2">1</data>
  <data key="d3">0.9523809523809523</data>
  <data key="d4">0.39476617911533796</data>
  <data key="d5">0</data>
</node>
<node id="n13402">
  <data key="d0">False</data>
  <data key="d1">LINC00635</data>
  <data key="d2">0</data>
  <data key="d3">0.0</data>
  <data key="d4">0.39476617911533796</data>
  <data key="d5">0</data>
</node>
<node id="n13403">
  <data key="d0">False</data>
  <data key="d1">LINC00636</data>
  <data key="d2">0</data>
  <data key="d3">0.0</data>
  <data key="d4">0.39476617911533796</data>
  <data key="d5">0</data>
</node>
<node id="n13404">
  <data key="d0">False</data>
  <data key="d1">LINC00637</data>
  <data key="d2">0</data>
  <data key="d3">0.0</data>
  <data key="d4">0.39476617911533796</data>
  <data key="d5">0</data>
</node>
<node id="n13405">
  <data key="d0">False</data>
  <data key="d1">LINC00638</data>
  <data key="d2">0</data>
  <data key="d3">0.0</data>
  <data key="d4">0.39476617911533796</data>
  <data key="d5">0</data>
</node>
<node id="n13406">
  <data key="d0">False</data>
  <data key="d1">LINC00639</data>
  <data key="d2">0</data>
  <data key="d3">0.0</data>
  <data key="d4">0.39476617911533796</data>
  <data key="d5">0</data>
</node>
<node id="n13407">
  <data key="d0">False</data>
  <data key="d1">LINC00640</data>
  <data key="d2">0</data>
  <data key="d3">0.0</data>
  <data key="d4">0.39476617911533796</data>
  <data key="d5">0</data>
</node>
<node id="n13408">
  <data key="d0">False</data>
  <data key="d1">LINC00641</data>
  <data key="d2">0</data>
  <data key="d3">0.0</data>
  <data key="d4">0.39476617911533796</data>
  <data key="d5">0</data>
</node>
<node id="n13409">
  <data key="d0">False</data>
  <data key="d1">LINC00642</data>
  <data key="d2">0</data>
  <data key="d3">0.0</data>
  <data key="d4">0.39476617911533796</data>
  <data key="d5">0</data>
</node>
<node id="n13410">
  <data key="d0">False</data>
  <data key="d1">LINC00643</data>
  <data key="d2">0</data>
  <data key="d3">0.0</data>
  <data key="d4">0.39476617911533796</data>
  <data key="d5">0</data>
</node>
<node id="n13411">
  <data key="d0">False</data>
  <data key="d1">LINC00644</data>
  <data key="d2">0</data>
  <data key="d3">0.0</data>
  <data key="d4">0.39476617911533796</data>
  <data key="d5">0</data>
</node>
<node id="n13412">
  <data key="d0">False</data>
  <data key="d1">LINC00645</data>
  <data key="d2">0</data>
  <data key="d3">0.0</data>
  <data key="d4">0.39476617911533796</data>
  <data key="d5">0</data>
</node>
<node id="n13413">
  <data key="d0">False</data>
  <data key="d1">LINC00648</data>
  <data key="d2">0</data>
  <data key="d3">0.0</data>
  <data key="d4">0.39476617911533796</data>
  <data key="d5">0</data>
</node>
<node id="n13414">
  <data key="d0">False</data>
  <data key="d1">LINC00649</data>
  <data key="d2">0</data>
  <data key="d3">0.0</data>
  <data key="d4">0.39476617911533796</data>
  <data key="d5">0</data>
</node>
<node id="n13415">
  <data key="d0">False</data>
  <data key="d1">LINC00652</data>
  <data key="d2">0</data>
  <data key="d3">0.0</data>
  <data key="d4">0.39476617911533796</data>
  <data key="d5">0</data>
</node>
<node id="n13416">
  <data key="d0">False</data>
  <data key="d1">LINC00654</data>
  <data key="d2">0</data>
  <data key="d3">0.0</data>
  <data key="d4">0.39476617911533796</data>
  <data key="d5">0</data>
</node>
<node id="n13417">
  <data key="d0">False</data>
  <data key="d1">LINC00656</data>
  <data key="d2">0</data>
  <data key="d3">0.0</data>
  <data key="d4">0.39476617911533796</data>
  <data key="d5">0</data>
</node>
<node id="n13418">
  <data key="d0">False</data>
  <data key="d1">LINC00658</data>
  <data key="d2">0</data>
  <data key="d3">0.0</data>
  <data key="d4">0.39476617911533796</data>
  <data key="d5">0</data>
</node>
<node id="n13419">
  <data key="d0">False</data>
  <data key="d1">LINC00659</data>
  <data key="d2">0</data>
  <data key="d3">0.0</data>
  <data key="d4">0.39476617911533796</data>
  <data key="d5">0</data>
</node>
<node id="n13420">
  <data key="d0">False</data>
  <data key="d1">LINC00661</data>
  <data key="d2">0</data>
  <data key="d3">0.0</data>
  <data key="d4">0.39476617911533796</data>
  <data key="d5">0</data>
</node>
<node id="n13421">
  <data key="d0">False</data>
  <data key="d1">LINC00662</data>
  <data key="d2">0</data>
  <data key="d3">0.0</data>
  <data key="d4">0.39476617911533796</data>
  <data key="d5">0</data>
</node>
<node id="n13422">
  <data key="d0">False</data>
  <data key="d1">LINC00663</data>
  <data key="d2">1</data>
  <data key="d3">0.5098826611984507</data>
  <data key="d4">0.39476617911533796</data>
  <data key="d5">0</data>
</node>
<node id="n13423">
  <data key="d0">False</data>
  <data key="d1">LINC00664</data>
  <data key="d2">0</data>
  <data key="d3">0.0</data>
  <data key="d4">0.39476617911533796</data>
  <data key="d5">0</data>
</node>
<node id="n13424">
  <data key="d0">False</data>
  <data key="d1">LINC00665</data>
  <data key="d2">0</data>
  <data key="d3">0.0</data>
  <data key="d4">0.39476617911533796</data>
  <data key="d5">0</data>
</node>
<node id="n13425">
  <data key="d0">False</data>
  <data key="d1">LINC00667</data>
  <data key="d2">0</data>
  <data key="d3">0.0</data>
  <data key="d4">0.39476617911533796</data>
  <data key="d5">0</data>
</node>
<node id="n13426">
  <data key="d0">False</data>
  <data key="d1">LINC00668</data>
  <data key="d2">0</data>
  <data key="d3">0.0</data>
  <data key="d4">0.39476617911533796</data>
  <data key="d5">0</data>
</node>
<node id="n13427">
  <data key="d0">False</data>
  <data key="d1">LINC00670</data>
  <data key="d2">0</data>
  <data key="d3">0.0</data>
  <data key="d4">0.39476617911533796</data>
  <data key="d5">0</data>
</node>
<node id="n13428">
  <data key="d0">False</data>
  <data key="d1">LINC00671</data>
  <data key="d2">0</data>
  <data key="d3">0.0</data>
  <data key="d4">0.39476617911533796</data>
  <data key="d5">0</data>
</node>
<node id="n13429">
  <data key="d0">False</data>
  <data key="d1">LINC00672</data>
  <data key="d2">0</data>
  <data key="d3">0.0</data>
  <data key="d4">0.39476617911533796</data>
  <data key="d5">0</data>
</node>
<node id="n13430">
  <data key="d0">False</data>
  <data key="d1">LINC00674</data>
  <data key="d2">0</data>
  <data key="d3">0.0</data>
  <data key="d4">0.39476617911533796</data>
  <data key="d5">0</data>
</node>
<node id="n13431">
  <data key="d0">False</data>
  <data key="d1">LINC00676</data>
  <data key="d2">0</data>
  <data key="d3">0.0</data>
  <data key="d4">0.39476617911533796</data>
  <data key="d5">0</data>
</node>
<node id="n13432">
  <data key="d0">False</data>
  <data key="d1">LINC00677</data>
  <data key="d2">0</data>
  <data key="d3">0.0</data>
  <data key="d4">0.39476617911533796</data>
  <data key="d5">0</data>
</node>
<node id="n13433">
  <data key="d0">False</data>
  <data key="d1">LINC00678</data>
  <data key="d2">0</data>
  <data key="d3">0.0</data>
  <data key="d4">0.39476617911533796</data>
  <data key="d5">0</data>
</node>
<node id="n13434">
  <data key="d0">False</data>
  <data key="d1">LINC00680</data>
  <data key="d2">0</data>
  <data key="d3">0.0</data>
  <data key="d4">0.39476617911533796</data>
  <data key="d5">0</data>
</node>
<node id="n13435">
  <data key="d0">False</data>
  <data key="d1">LINC00681</data>
  <data key="d2">0</data>
  <data key="d3">0.0</data>
  <data key="d4">0.39476617911533796</data>
  <data key="d5">0</data>
</node>
<node id="n13436">
  <data key="d0">False</data>
  <data key="d1">LINC00682</data>
  <data key="d2">0</data>
  <data key="d3">0.0</data>
  <data key="d4">0.39476617911533796</data>
  <data key="d5">0</data>
</node>
<node id="n13437">
  <data key="d0">False</data>
  <data key="d1">LINC00683</data>
  <data key="d2">0</data>
  <data key="d3">0.0</data>
  <data key="d4">0.39476617911533796</data>
  <data key="d5">0</data>
</node>
<node id="n13438">
  <data key="d0">False</data>
  <data key="d1">LINC00685</data>
  <data key="d2">0</data>
  <data key="d3">0.0</data>
  <data key="d4">0.39476617911533796</data>
  <data key="d5">0</data>
</node>
<node id="n13439">
  <data key="d0">False</data>
  <data key="d1">LINC00686</data>
  <data key="d2">0</data>
  <data key="d3">0.0</data>
  <data key="d4">0.39476617911533796</data>
  <data key="d5">0</data>
</node>
<node id="n13440">
  <data key="d0">False</data>
  <data key="d1">LINC00687</data>
  <data key="d2">0</data>
  <data key="d3">0.0</data>
  <data key="d4">0.39476617911533796</data>
  <data key="d5">0</data>
</node>
<node id="n13441">
  <data key="d0">False</data>
  <data key="d1">LINC00689</data>
  <data key="d2">0</data>
  <data key="d3">0.0</data>
  <data key="d4">0.39476617911533796</data>
  <data key="d5">0</data>
</node>
<node id="n13442">
  <data key="d0">False</data>
  <data key="d1">LINC00690</data>
  <data key="d2">0</data>
  <data key="d3">0.0</data>
  <data key="d4">0.39476617911533796</data>
  <data key="d5">0</data>
</node>
<node id="n13443">
  <data key="d0">False</data>
  <data key="d1">LINC00691</data>
  <data key="d2">0</data>
  <data key="d3">0.0</data>
  <data key="d4">0.39476617911533796</data>
  <data key="d5">0</data>
</node>
<node id="n13444">
  <data key="d0">False</data>
  <data key="d1">LINC00692</data>
  <data key="d2">0</data>
  <data key="d3">0.0</data>
  <data key="d4">0.39476617911533796</data>
  <data key="d5">0</data>
</node>
<node id="n13445">
  <data key="d0">False</data>
  <data key="d1">LINC00698</data>
  <data key="d2">0</data>
  <data key="d3">0.0</data>
  <data key="d4">0.39476617911533796</data>
  <data key="d5">0</data>
</node>
<node id="n13446">
  <data key="d0">False</data>
  <data key="d1">LINC00700</data>
  <data key="d2">0</data>
  <data key="d3">0.0</data>
  <data key="d4">0.39476617911533796</data>
  <data key="d5">0</data>
</node>
<node id="n13447">
  <data key="d0">False</data>
  <data key="d1">LINC00701</data>
  <data key="d2">0</data>
  <data key="d3">0.0</data>
  <data key="d4">0.39476617911533796</data>
  <data key="d5">0</data>
</node>
<node id="n13448">
  <data key="d0">False</data>
  <data key="d1">LINC00702</data>
  <data key="d2">2</data>
  <data key="d3">0.4986586439416629</data>
  <data key="d4">0.39476617911533796</data>
  <data key="d5">0</data>
</node>
<node id="n13449">
  <data key="d0">False</data>
  <data key="d1">LINC00703</data>
  <data key="d2">0</data>
  <data key="d3">0.0</data>
  <data key="d4">0.39476617911533796</data>
  <data key="d5">0</data>
</node>
<node id="n13450">
  <data key="d0">False</data>
  <data key="d1">LINC00705</data>
  <data key="d2">0</data>
  <data key="d3">0.0</data>
  <data key="d4">0.39476617911533796</data>
  <data key="d5">0</data>
</node>
<node id="n13451">
  <data key="d0">False</data>
  <data key="d1">LINC00707</data>
  <data key="d2">0</data>
  <data key="d3">0.0</data>
  <data key="d4">0.39476617911533796</data>
  <data key="d5">0</data>
</node>
<node id="n13452">
  <data key="d0">False</data>
  <data key="d1">LINC00708</data>
  <data key="d2">0</data>
  <data key="d3">0.0</data>
  <data key="d4">0.39476617911533796</data>
  <data key="d5">0</data>
</node>
<node id="n13453">
  <data key="d0">False</data>
  <data key="d1">LINC00709</data>
  <data key="d2">0</data>
  <data key="d3">0.0</data>
  <data key="d4">0.39476617911533796</data>
  <data key="d5">0</data>
</node>
<node id="n13454">
  <data key="d0">False</data>
  <data key="d1">LINC00710</data>
  <data key="d2">0</data>
  <data key="d3">0.0</data>
  <data key="d4">0.39476617911533796</data>
  <data key="d5">0</data>
</node>
<node id="n13455">
  <data key="d0">False</data>
  <data key="d1">LINC00824</data>
  <data key="d2">0</data>
  <data key="d3">0.0</data>
  <data key="d4">0.39476617911533796</data>
  <data key="d5">0</data>
</node>
<node id="n13456">
  <data key="d0">False</data>
  <data key="d1">LINC00836</data>
  <data key="d2">0</data>
  <data key="d3">0.0</data>
  <data key="d4">0.39476617911533796</data>
  <data key="d5">0</data>
</node>
<node id="n13457">
  <data key="d0">False</data>
  <data key="d1">LINC00837</data>
  <data key="d2">0</data>
  <data key="d3">0.0</data>
  <data key="d4">0.39476617911533796</data>
  <data key="d5">0</data>
</node>
<node id="n13458">
  <data key="d0">False</data>
  <data key="d1">LINC00838</data>
  <data key="d2">0</data>
  <data key="d3">0.0</data>
  <data key="d4">0.39476617911533796</data>
  <data key="d5">0</data>
</node>
<node id="n13459">
  <data key="d0">False</data>
  <data key="d1">LINC00839</data>
  <data key="d2">0</data>
  <data key="d3">0.0</data>
  <data key="d4">0.39476617911533796</data>
  <data key="d5">0</data>
</node>
<node id="n13460">
  <data key="d0">False</data>
  <data key="d1">LINC00840</data>
  <data key="d2">0</data>
  <data key="d3">0.0</data>
  <data key="d4">0.39476617911533796</data>
  <data key="d5">0</data>
</node>
<node id="n13461">
  <data key="d0">False</data>
  <data key="d1">LINC00841</data>
  <data key="d2">0</data>
  <data key="d3">0.0</data>
  <data key="d4">0.39476617911533796</data>
  <data key="d5">0</data>
</node>
<node id="n13462">
  <data key="d0">False</data>
  <data key="d1">LINC00843</data>
  <data key="d2">0</data>
  <data key="d3">0.0</data>
  <data key="d4">0.39476617911533796</data>
  <data key="d5">0</data>
</node>
<node id="n13463">
  <data key="d0">False</data>
  <data key="d1">LINC00844</data>
  <data key="d2">0</data>
  <data key="d3">0.0</data>
  <data key="d4">0.39476617911533796</data>
  <data key="d5">0</data>
</node>
<node id="n13464">
  <data key="d0">False</data>
  <data key="d1">LINC00845</data>
  <data key="d2">0</data>
  <data key="d3">0.0</data>
  <data key="d4">0.39476617911533796</data>
  <data key="d5">0</data>
</node>
<node id="n13465">
  <data key="d0">False</data>
  <data key="d1">LINC00846</data>
  <data key="d2">0</data>
  <data key="d3">0.0</data>
  <data key="d4">0.39476617911533796</data>
  <data key="d5">0</data>
</node>
<node id="n13466">
  <data key="d0">False</data>
  <data key="d1">LINC00847</data>
  <data key="d2">0</data>
  <data key="d3">0.0</data>
  <data key="d4">0.39476617911533796</data>
  <data key="d5">0</data>
</node>
<node id="n13467">
  <data key="d0">False</data>
  <data key="d1">LINC00850</data>
  <data key="d2">0</data>
  <data key="d3">0.0</data>
  <data key="d4">0.39476617911533796</data>
  <data key="d5">0</data>
</node>
<node id="n13468">
  <data key="d0">False</data>
  <data key="d1">LINC00851</data>
  <data key="d2">0</data>
  <data key="d3">0.0</data>
  <data key="d4">0.39476617911533796</data>
  <data key="d5">0</data>
</node>
<node id="n13469">
  <data key="d0">False</data>
  <data key="d1">LINC00852</data>
  <data key="d2">0</data>
  <data key="d3">0.0</data>
  <data key="d4">0.39476617911533796</data>
  <data key="d5">0</data>
</node>
<node id="n13470">
  <data key="d0">False</data>
  <data key="d1">LINC00853</data>
  <data key="d2">0</data>
  <data key="d3">0.0</data>
  <data key="d4">0.39476617911533796</data>
  <data key="d5">0</data>
</node>
<node id="n13471">
  <data key="d0">False</data>
  <data key="d1">LINC00856</data>
  <data key="d2">0</data>
  <data key="d3">0.0</data>
  <data key="d4">0.39476617911533796</data>
  <data key="d5">0</data>
</node>
<node id="n13472">
  <data key="d0">False</data>
  <data key="d1">LINC00857</data>
  <data key="d2">0</data>
  <data key="d3">0.0</data>
  <data key="d4">0.39476617911533796</data>
  <data key="d5">0</data>
</node>
<node id="n13473">
  <data key="d0">False</data>
  <data key="d1">LINC00858</data>
  <data key="d2">0</data>
  <data key="d3">0.0</data>
  <data key="d4">0.39476617911533796</data>
  <data key="d5">0</data>
</node>
<node id="n13474">
  <data key="d0">False</data>
  <data key="d1">LINC00861</data>
  <data key="d2">6</data>
  <data key="d3">0.3392215661517133</data>
  <data key="d4">0.39476617911533796</data>
  <data key="d5">1.0</data>
</node>
<node id="n13475">
  <data key="d0">False</data>
  <data key="d1">LINC00862</data>
  <data key="d2">0</data>
  <data key="d3">0.0</data>
  <data key="d4">0.39476617911533796</data>
  <data key="d5">0</data>
</node>
<node id="n13476">
  <data key="d0">False</data>
  <data key="d1">LINC00863</data>
  <data key="d2">0</data>
  <data key="d3">0.0</data>
  <data key="d4">0.39476617911533796</data>
  <data key="d5">0</data>
</node>
<node id="n13477">
  <data key="d0">False</data>
  <data key="d1">LINC00864</data>
  <data key="d2">0</data>
  <data key="d3">0.0</data>
  <data key="d4">0.39476617911533796</data>
  <data key="d5">0</data>
</node>
<node id="n13478">
  <data key="d0">False</data>
  <data key="d1">LINC00865</data>
  <data key="d2">0</data>
  <data key="d3">0.0</data>
  <data key="d4">0.39476617911533796</data>
  <data key="d5">0</data>
</node>
<node id="n13479">
  <data key="d0">False</data>
  <data key="d1">LINC00866</data>
  <data key="d2">0</data>
  <data key="d3">0.0</data>
  <data key="d4">0.39476617911533796</data>
  <data key="d5">0</data>
</node>
<node id="n13480">
  <data key="d0">False</data>
  <data key="d1">LINC00867</data>
  <data key="d2">0</data>
  <data key="d3">0.0</data>
  <data key="d4">0.39476617911533796</data>
  <data key="d5">0</data>
</node>
<node id="n13481">
  <data key="d0">False</data>
  <data key="d1">LINC00868</data>
  <data key="d2">0</data>
  <data key="d3">0.0</data>
  <data key="d4">0.39476617911533796</data>
  <data key="d5">0</data>
</node>
<node id="n13482">
  <data key="d0">False</data>
  <data key="d1">LINC00869</data>
  <data key="d2">0</data>
  <data key="d3">0.0</data>
  <data key="d4">0.39476617911533796</data>
  <data key="d5">0</data>
</node>
<node id="n13483">
  <data key="d0">False</data>
  <data key="d1">LINC00870</data>
  <data key="d2">0</data>
  <data key="d3">0.0</data>
  <data key="d4">0.39476617911533796</data>
  <data key="d5">0</data>
</node>
<node id="n13484">
  <data key="d0">False</data>
  <data key="d1">LINC00871</data>
  <data key="d2">0</data>
  <data key="d3">0.0</data>
  <data key="d4">0.39476617911533796</data>
  <data key="d5">0</data>
</node>
<node id="n13485">
  <data key="d0">False</data>
  <data key="d1">LINC00877</data>
  <data key="d2">0</data>
  <data key="d3">0.0</data>
  <data key="d4">0.39476617911533796</data>
  <data key="d5">0</data>
</node>
<node id="n13486">
  <data key="d0">False</data>
  <data key="d1">LINC00879</data>
  <data key="d2">0</data>
  <data key="d3">0.0</data>
  <data key="d4">0.39476617911533796</data>
  <data key="d5">0</data>
</node>
<node id="n13487">
  <data key="d0">False</data>
  <data key="d1">LINC00880</data>
  <data key="d2">0</data>
  <data key="d3">0.0</data>
  <data key="d4">0.39476617911533796</data>
  <data key="d5">0</data>
</node>
<node id="n13488">
  <data key="d0">False</data>
  <data key="d1">LINC00881</data>
  <data key="d2">0</data>
  <data key="d3">0.0</data>
  <data key="d4">0.39476617911533796</data>
  <data key="d5">0</data>
</node>
<node id="n13489">
  <data key="d0">False</data>
  <data key="d1">LINC00882</data>
  <data key="d2">1</data>
  <data key="d3">1.0</data>
  <data key="d4">0.39476617911533796</data>
  <data key="d5">0</data>
</node>
<node id="n13490">
  <data key="d0">False</data>
  <data key="d1">LINC00884</data>
  <data key="d2">0</data>
  <data key="d3">0.0</data>
  <data key="d4">0.39476617911533796</data>
  <data key="d5">0</data>
</node>
<node id="n13491">
  <data key="d0">False</data>
  <data key="d1">LINC00885</data>
  <data key="d2">1</data>
  <data key="d3">0.2883972781031609</data>
  <data key="d4">0.39476617911533796</data>
  <data key="d5">0</data>
</node>
<node id="n13492">
  <data key="d0">False</data>
  <data key="d1">LINC00886</data>
  <data key="d2">1</data>
  <data key="d3">0.6784313725490198</data>
  <data key="d4">0.39476617911533796</data>
  <data key="d5">0</data>
</node>
<node id="n13493">
  <data key="d0">False</data>
  <data key="d1">LINC00887</data>
  <data key="d2">1</data>
  <data key="d3">0.625</data>
  <data key="d4">0.39476617911533796</data>
  <data key="d5">0</data>
</node>
<node id="n13494">
  <data key="d0">False</data>
  <data key="d1">LINC00888</data>
  <data key="d2">0</data>
  <data key="d3">0.0</data>
  <data key="d4">0.39476617911533796</data>
  <data key="d5">0</data>
</node>
<node id="n13495">
  <data key="d0">False</data>
  <data key="d1">LINC00891</data>
  <data key="d2">0</data>
  <data key="d3">0.0</data>
  <data key="d4">0.39476617911533796</data>
  <data key="d5">0</data>
</node>
<node id="n13496">
  <data key="d0">False</data>
  <data key="d1">LINC00892</data>
  <data key="d2">2</data>
  <data key="d3">0.23938147228588427</data>
  <data key="d4">0.39476617911533796</data>
  <data key="d5">0</data>
</node>
<node id="n13497">
  <data key="d0">False</data>
  <data key="d1">LINC00893</data>
  <data key="d2">1</data>
  <data key="d3">0.75</data>
  <data key="d4">0.39476617911533796</data>
  <data key="d5">0</data>
</node>
<node id="n13498">
  <data key="d0">False</data>
  <data key="d1">LINC00894</data>
  <data key="d2">0</data>
  <data key="d3">0.0</data>
  <data key="d4">0.39476617911533796</data>
  <data key="d5">0</data>
</node>
<node id="n13499">
  <data key="d0">False</data>
  <data key="d1">LINC00895</data>
  <data key="d2">0</data>
  <data key="d3">0.0</data>
  <data key="d4">0.39476617911533796</data>
  <data key="d5">0</data>
</node>
<node id="n13500">
  <data key="d0">False</data>
  <data key="d1">LINC00896</data>
  <data key="d2">0</data>
  <data key="d3">0.0</data>
  <data key="d4">0.39476617911533796</data>
  <data key="d5">0</data>
</node>
<node id="n13501">
  <data key="d0">False</data>
  <data key="d1">LINC00898</data>
  <data key="d2">0</data>
  <data key="d3">0.0</data>
  <data key="d4">0.39476617911533796</data>
  <data key="d5">0</data>
</node>
<node id="n13502">
  <data key="d0">False</data>
  <data key="d1">LINC00899</data>
  <data key="d2">0</data>
  <data key="d3">0.0</data>
  <data key="d4">0.39476617911533796</data>
  <data key="d5">0</data>
</node>
<node id="n13503">
  <data key="d0">False</data>
  <data key="d1">LINC00900</data>
  <data key="d2">1</data>
  <data key="d3">0.925925925925926</data>
  <data key="d4">0.39476617911533796</data>
  <data key="d5">0</data>
</node>
<node id="n13504">
  <data key="d0">False</data>
  <data key="d1">LINC00901</data>
  <data key="d2">0</data>
  <data key="d3">0.0</data>
  <data key="d4">0.39476617911533796</data>
  <data key="d5">0</data>
</node>
<node id="n13505">
  <data key="d0">False</data>
  <data key="d1">LINC00903</data>
  <data key="d2">0</data>
  <data key="d3">0.0</data>
  <data key="d4">0.39476617911533796</data>
  <data key="d5">0</data>
</node>
<node id="n13506">
  <data key="d0">False</data>
  <data key="d1">LINC00904</data>
  <data key="d2">0</data>
  <data key="d3">0.0</data>
  <data key="d4">0.39476617911533796</data>
  <data key="d5">0</data>
</node>
<node id="n13507">
  <data key="d0">False</data>
  <data key="d1">LINC00905</data>
  <data key="d2">0</data>
  <data key="d3">0.0</data>
  <data key="d4">0.39476617911533796</data>
  <data key="d5">0</data>
</node>
<node id="n13508">
  <data key="d0">False</data>
  <data key="d1">LINC00906</data>
  <data key="d2">0</data>
  <data key="d3">0.0</data>
  <data key="d4">0.39476617911533796</data>
  <data key="d5">0</data>
</node>
<node id="n13509">
  <data key="d0">False</data>
  <data key="d1">LINC00907</data>
  <data key="d2">0</data>
  <data key="d3">0.0</data>
  <data key="d4">0.39476617911533796</data>
  <data key="d5">0</data>
</node>
<node id="n13510">
  <data key="d0">False</data>
  <data key="d1">LINC00908</data>
  <data key="d2">0</data>
  <data key="d3">0.0</data>
  <data key="d4">0.39476617911533796</data>
  <data key="d5">0</data>
</node>
<node id="n13511">
  <data key="d0">False</data>
  <data key="d1">LINC00909</data>
  <data key="d2">0</data>
  <data key="d3">0.0</data>
  <data key="d4">0.39476617911533796</data>
  <data key="d5">0</data>
</node>
<node id="n13512">
  <data key="d0">False</data>
  <data key="d1">LINC00910</data>
  <data key="d2">0</data>
  <data key="d3">0.0</data>
  <data key="d4">0.39476617911533796</data>
  <data key="d5">0</data>
</node>
<node id="n13513">
  <data key="d0">False</data>
  <data key="d1">LINC00911</data>
  <data key="d2">0</data>
  <data key="d3">0.0</data>
  <data key="d4">0.39476617911533796</data>
  <data key="d5">0</data>
</node>
<node id="n13514">
  <data key="d0">False</data>
  <data key="d1">LINC00917</data>
  <data key="d2">0</data>
  <data key="d3">0.0</data>
  <data key="d4">0.39476617911533796</data>
  <data key="d5">0</data>
</node>
<node id="n13515">
  <data key="d0">False</data>
  <data key="d1">LINC00919</data>
  <data key="d2">0</data>
  <data key="d3">0.0</data>
  <data key="d4">0.39476617911533796</data>
  <data key="d5">0</data>
</node>
<node id="n13516">
  <data key="d0">False</data>
  <data key="d1">LINC00920</data>
  <data key="d2">0</data>
  <data key="d3">0.0</data>
  <data key="d4">0.39476617911533796</data>
  <data key="d5">0</data>
</node>
<node id="n13517">
  <data key="d0">False</data>
  <data key="d1">LINC00921</data>
  <data key="d2">0</data>
  <data key="d3">0.0</data>
  <data key="d4">0.39476617911533796</data>
  <data key="d5">0</data>
</node>
<node id="n13518">
  <data key="d0">False</data>
  <data key="d1">LINC00922</data>
  <data key="d2">0</data>
  <data key="d3">0.0</data>
  <data key="d4">0.39476617911533796</data>
  <data key="d5">0</data>
</node>
<node id="n13519">
  <data key="d0">False</data>
  <data key="d1">LINC00923</data>
  <data key="d2">0</data>
  <data key="d3">0.0</data>
  <data key="d4">0.39476617911533796</data>
  <data key="d5">0</data>
</node>
<node id="n13520">
  <data key="d0">False</data>
  <data key="d1">LINC00924</data>
  <data key="d2">1</data>
  <data key="d3">0.5256410256410257</data>
  <data key="d4">0.39476617911533796</data>
  <data key="d5">0</data>
</node>
<node id="n13521">
  <data key="d0">False</data>
  <data key="d1">LINC00926</data>
  <data key="d2">0</data>
  <data key="d3">0.0</data>
  <data key="d4">0.39476617911533796</data>
  <data key="d5">0</data>
</node>
<node id="n13522">
  <data key="d0">False</data>
  <data key="d1">LINC00927</data>
  <data key="d2">0</data>
  <data key="d3">0.0</data>
  <data key="d4">0.39476617911533796</data>
  <data key="d5">0</data>
</node>
<node id="n13523">
  <data key="d0">False</data>
  <data key="d1">LINC00928</data>
  <data key="d2">0</data>
  <data key="d3">0.0</data>
  <data key="d4">0.39476617911533796</data>
  <data key="d5">0</data>
</node>
<node id="n13524">
  <data key="d0">False</data>
  <data key="d1">LINC00929</data>
  <data key="d2">0</data>
  <data key="d3">0.0</data>
  <data key="d4">0.39476617911533796</data>
  <data key="d5">0</data>
</node>
<node id="n13525">
  <data key="d0">False</data>
  <data key="d1">LINC00930</data>
  <data key="d2">1</data>
  <data key="d3">0.8846153846153846</data>
  <data key="d4">0.39476617911533796</data>
  <data key="d5">0</data>
</node>
<node id="n13526">
  <data key="d0">False</data>
  <data key="d1">LINC00933</data>
  <data key="d2">0</data>
  <data key="d3">0.0</data>
  <data key="d4">0.39476617911533796</data>
  <data key="d5">0</data>
</node>
<node id="n13527">
  <data key="d0">False</data>
  <data key="d1">LINC00934</data>
  <data key="d2">0</data>
  <data key="d3">0.0</data>
  <data key="d4">0.39476617911533796</data>
  <data key="d5">0</data>
</node>
<node id="n13528">
  <data key="d0">False</data>
  <data key="d1">LINC00937</data>
  <data key="d2">0</data>
  <data key="d3">0.0</data>
  <data key="d4">0.39476617911533796</data>
  <data key="d5">0</data>
</node>
<node id="n13529">
  <data key="d0">False</data>
  <data key="d1">LINC00939</data>
  <data key="d2">0</data>
  <data key="d3">0.0</data>
  <data key="d4">0.39476617911533796</data>
  <data key="d5">0</data>
</node>
<node id="n13530">
  <data key="d0">False</data>
  <data key="d1">LINC00940</data>
  <data key="d2">0</data>
  <data key="d3">0.0</data>
  <data key="d4">0.39476617911533796</data>
  <data key="d5">0</data>
</node>
<node id="n13531">
  <data key="d0">False</data>
  <data key="d1">LINC00941</data>
  <data key="d2">0</data>
  <data key="d3">0.0</data>
  <data key="d4">0.39476617911533796</data>
  <data key="d5">0</data>
</node>
<node id="n13532">
  <data key="d0">False</data>
  <data key="d1">LINC00942</data>
  <data key="d2">0</data>
  <data key="d3">0.0</data>
  <data key="d4">0.39476617911533796</data>
  <data key="d5">0</data>
</node>
<node id="n13533">
  <data key="d0">False</data>
  <data key="d1">LINC00943</data>
  <data key="d2">0</data>
  <data key="d3">0.0</data>
  <data key="d4">0.39476617911533796</data>
  <data key="d5">0</data>
</node>
<node id="n13534">
  <data key="d0">False</data>
  <data key="d1">LINC00944</data>
  <data key="d2">0</data>
  <data key="d3">0.0</data>
  <data key="d4">0.39476617911533796</data>
  <data key="d5">0</data>
</node>
<node id="n13535">
  <data key="d0">False</data>
  <data key="d1">LINC00945</data>
  <data key="d2">0</data>
  <data key="d3">0.0</data>
  <data key="d4">0.39476617911533796</data>
  <data key="d5">0</data>
</node>
<node id="n13536">
  <data key="d0">False</data>
  <data key="d1">LINC00951</data>
  <data key="d2">0</data>
  <data key="d3">0.0</data>
  <data key="d4">0.39476617911533796</data>
  <data key="d5">0</data>
</node>
<node id="n13537">
  <data key="d0">False</data>
  <data key="d1">LINC00954</data>
  <data key="d2">0</data>
  <data key="d3">0.0</data>
  <data key="d4">0.39476617911533796</data>
  <data key="d5">0</data>
</node>
<node id="n13538">
  <data key="d0">False</data>
  <data key="d1">LINC00955</data>
  <data key="d2">0</data>
  <data key="d3">0.0</data>
  <data key="d4">0.39476617911533796</data>
  <data key="d5">0</data>
</node>
<node id="n13539">
  <data key="d0">False</data>
  <data key="d1">LINC00957</data>
  <data key="d2">0</data>
  <data key="d3">0.0</data>
  <data key="d4">0.39476617911533796</data>
  <data key="d5">0</data>
</node>
<node id="n13540">
  <data key="d0">False</data>
  <data key="d1">LINC00958</data>
  <data key="d2">0</data>
  <data key="d3">0.0</data>
  <data key="d4">0.39476617911533796</data>
  <data key="d5">0</data>
</node>
<node id="n13541">
  <data key="d0">False</data>
  <data key="d1">LINC00960</data>
  <data key="d2">0</data>
  <data key="d3">0.0</data>
  <data key="d4">0.39476617911533796</data>
  <data key="d5">0</data>
</node>
<node id="n13542">
  <data key="d0">False</data>
  <data key="d1">LINC00963</data>
  <data key="d2">0</data>
  <data key="d3">0.0</data>
  <data key="d4">0.39476617911533796</data>
  <data key="d5">0</data>
</node>
<node id="n13543">
  <data key="d0">False</data>
  <data key="d1">LINC00964</data>
  <data key="d2">1</data>
  <data key="d3">1.0</data>
  <data key="d4">0.39476617911533796</data>
  <data key="d5">0</data>
</node>
<node id="n13544">
  <data key="d0">False</data>
  <data key="d1">LINC00967</data>
  <data key="d2">0</data>
  <data key="d3">0.0</data>
  <data key="d4">0.39476617911533796</data>
  <data key="d5">0</data>
</node>
<node id="n13545">
  <data key="d0">False</data>
  <data key="d1">LINC00968</data>
  <data key="d2">0</data>
  <data key="d3">0.0</data>
  <data key="d4">0.39476617911533796</data>
  <data key="d5">0</data>
</node>
<node id="n13546">
  <data key="d0">False</data>
  <data key="d1">LINC00970</data>
  <data key="d2">1</data>
  <data key="d3">0.738095238095238</data>
  <data key="d4">0.39476617911533796</data>
  <data key="d5">0</data>
</node>
<node id="n13547">
  <data key="d0">False</data>
  <data key="d1">LINC00971</data>
  <data key="d2">0</data>
  <data key="d3">0.0</data>
  <data key="d4">0.39476617911533796</data>
  <data key="d5">0</data>
</node>
<node id="n13548">
  <data key="d0">False</data>
  <data key="d1">LINC00972</data>
  <data key="d2">0</data>
  <data key="d3">0.0</data>
  <data key="d4">0.39476617911533796</data>
  <data key="d5">0</data>
</node>
<node id="n13549">
  <data key="d0">False</data>
  <data key="d1">LINC00973</data>
  <data key="d2">0</data>
  <data key="d3">0.0</data>
  <data key="d4">0.39476617911533796</data>
  <data key="d5">0</data>
</node>
<node id="n13550">
  <data key="d0">False</data>
  <data key="d1">LINC00974</data>
  <data key="d2">0</data>
  <data key="d3">0.0</data>
  <data key="d4">0.39476617911533796</data>
  <data key="d5">0</data>
</node>
<node id="n13551">
  <data key="d0">False</data>
  <data key="d1">LINC00982</data>
  <data key="d2">0</data>
  <data key="d3">0.0</data>
  <data key="d4">0.39476617911533796</data>
  <data key="d5">0</data>
</node>
<node id="n13552">
  <data key="d0">False</data>
  <data key="d1">LINC00987</data>
  <data key="d2">1</data>
  <data key="d3">0.8999999999999999</data>
  <data key="d4">0.39476617911533796</data>
  <data key="d5">0</data>
</node>
<node id="n13553">
  <data key="d0">False</data>
  <data key="d1">LINC00989</data>
  <data key="d2">0</data>
  <data key="d3">0.0</data>
  <data key="d4">0.39476617911533796</data>
  <data key="d5">0</data>
</node>
<node id="n13554">
  <data key="d0">False</data>
  <data key="d1">LINC00992</data>
  <data key="d2">0</data>
  <data key="d3">0.0</data>
  <data key="d4">0.39476617911533796</data>
  <data key="d5">0</data>
</node>
<node id="n13555">
  <data key="d0">False</data>
  <data key="d1">LINC00993</data>
  <data key="d2">0</data>
  <data key="d3">0.0</data>
  <data key="d4">0.39476617911533796</data>
  <data key="d5">0</data>
</node>
<node id="n13556">
  <data key="d0">False</data>
  <data key="d1">LINC00994</data>
  <data key="d2">0</data>
  <data key="d3">0.0</data>
  <data key="d4">0.39476617911533796</data>
  <data key="d5">0</data>
</node>
<node id="n13557">
  <data key="d0">False</data>
  <data key="d1">LINC00996</data>
  <data key="d2">6</data>
  <data key="d3">0.25565521111498063</data>
  <data key="d4">0.39476617911533796</data>
  <data key="d5">1.0</data>
</node>
<node id="n13558">
  <data key="d0">False</data>
  <data key="d1">LINC00997</data>
  <data key="d2">0</data>
  <data key="d3">0.0</data>
  <data key="d4">0.39476617911533796</data>
  <data key="d5">0</data>
</node>
<node id="n13559">
  <data key="d0">False</data>
  <data key="d1">LINC01001</data>
  <data key="d2">0</data>
  <data key="d3">0.0</data>
  <data key="d4">0.39476617911533796</data>
  <data key="d5">0</data>
</node>
<node id="n13560">
  <data key="d0">False</data>
  <data key="d1">LINC01003</data>
  <data key="d2">1</data>
  <data key="d3">1.0</data>
  <data key="d4">0.39476617911533796</data>
  <data key="d5">0</data>
</node>
<node id="n13561">
  <data key="d0">False</data>
  <data key="d1">LINC01004</data>
  <data key="d2">1</data>
  <data key="d3">1.0</data>
  <data key="d4">0.39476617911533796</data>
  <data key="d5">0</data>
</node>
<node id="n13562">
  <data key="d0">False</data>
  <data key="d1">LINC01005</data>
  <data key="d2">0</data>
  <data key="d3">0.0</data>
  <data key="d4">0.39476617911533796</data>
  <data key="d5">0</data>
</node>
<node id="n13563">
  <data key="d0">False</data>
  <data key="d1">LINC01006</data>
  <data key="d2">0</data>
  <data key="d3">0.0</data>
  <data key="d4">0.39476617911533796</data>
  <data key="d5">0</data>
</node>
<node id="n13564">
  <data key="d0">False</data>
  <data key="d1">LINC01007</data>
  <data key="d2">0</data>
  <data key="d3">0.0</data>
  <data key="d4">0.39476617911533796</data>
  <data key="d5">0</data>
</node>
<node id="n13565">
  <data key="d0">False</data>
  <data key="d1">LINC01010</data>
  <data key="d2">0</data>
  <data key="d3">0.0</data>
  <data key="d4">0.39476617911533796</data>
  <data key="d5">0</data>
</node>
<node id="n13566">
  <data key="d0">False</data>
  <data key="d1">LINC01011</data>
  <data key="d2">0</data>
  <data key="d3">0.0</data>
  <data key="d4">0.39476617911533796</data>
  <data key="d5">0</data>
</node>
<node id="n13567">
  <data key="d0">False</data>
  <data key="d1">LINC01013</data>
  <data key="d2">0</data>
  <data key="d3">0.0</data>
  <data key="d4">0.39476617911533796</data>
  <data key="d5">0</data>
</node>
<node id="n13568">
  <data key="d0">False</data>
  <data key="d1">LINC01014</data>
  <data key="d2">0</data>
  <data key="d3">0.0</data>
  <data key="d4">0.39476617911533796</data>
  <data key="d5">0</data>
</node>
<node id="n13569">
  <data key="d0">False</data>
  <data key="d1">LINC01015</data>
  <data key="d2">0</data>
  <data key="d3">0.0</data>
  <data key="d4">0.39476617911533796</data>
  <data key="d5">0</data>
</node>
<node id="n13570">
  <data key="d0">False</data>
  <data key="d1">LINC01016</data>
  <data key="d2">0</data>
  <data key="d3">0.0</data>
  <data key="d4">0.39476617911533796</data>
  <data key="d5">0</data>
</node>
<node id="n13571">
  <data key="d0">False</data>
  <data key="d1">LINC01017</data>
  <data key="d2">0</data>
  <data key="d3">0.0</data>
  <data key="d4">0.39476617911533796</data>
  <data key="d5">0</data>
</node>
<node id="n13572">
  <data key="d0">False</data>
  <data key="d1">LINC01018</data>
  <data key="d2">0</data>
  <data key="d3">0.0</data>
  <data key="d4">0.39476617911533796</data>
  <data key="d5">0</data>
</node>
<node id="n13573">
  <data key="d0">False</data>
  <data key="d1">LINC01019</data>
  <data key="d2">0</data>
  <data key="d3">0.0</data>
  <data key="d4">0.39476617911533796</data>
  <data key="d5">0</data>
</node>
<node id="n13574">
  <data key="d0">False</data>
  <data key="d1">LINC01020</data>
  <data key="d2">0</data>
  <data key="d3">0.0</data>
  <data key="d4">0.39476617911533796</data>
  <data key="d5">0</data>
</node>
<node id="n13575">
  <data key="d0">False</data>
  <data key="d1">LINC01022</data>
  <data key="d2">0</data>
  <data key="d3">0.0</data>
  <data key="d4">0.39476617911533796</data>
  <data key="d5">0</data>
</node>
<node id="n13576">
  <data key="d0">False</data>
  <data key="d1">LINC01023</data>
  <data key="d2">0</data>
  <data key="d3">0.0</data>
  <data key="d4">0.39476617911533796</data>
  <data key="d5">0</data>
</node>
<node id="n13577">
  <data key="d0">False</data>
  <data key="d1">LINC01028</data>
  <data key="d2">0</data>
  <data key="d3">0.0</data>
  <data key="d4">0.39476617911533796</data>
  <data key="d5">0</data>
</node>
<node id="n13578">
  <data key="d0">False</data>
  <data key="d1">LINC01029</data>
  <data key="d2">0</data>
  <data key="d3">0.0</data>
  <data key="d4">0.39476617911533796</data>
  <data key="d5">0</data>
</node>
<node id="n13579">
  <data key="d0">False</data>
  <data key="d1">LINC01030</data>
  <data key="d2">0</data>
  <data key="d3">0.0</data>
  <data key="d4">0.39476617911533796</data>
  <data key="d5">0</data>
</node>
<node id="n13580">
  <data key="d0">False</data>
  <data key="d1">LINC01031</data>
  <data key="d2">0</data>
  <data key="d3">0.0</data>
  <data key="d4">0.39476617911533796</data>
  <data key="d5">0</data>
</node>
<node id="n13581">
  <data key="d0">False</data>
  <data key="d1">LINC01033</data>
  <data key="d2">0</data>
  <data key="d3">0.0</data>
  <data key="d4">0.39476617911533796</data>
  <data key="d5">0</data>
</node>
<node id="n13582">
  <data key="d0">False</data>
  <data key="d1">LINC01034</data>
  <data key="d2">0</data>
  <data key="d3">0.0</data>
  <data key="d4">0.39476617911533796</data>
  <data key="d5">0</data>
</node>
<node id="n13583">
  <data key="d0">False</data>
  <data key="d1">LINC01035</data>
  <data key="d2">0</data>
  <data key="d3">0.0</data>
  <data key="d4">0.39476617911533796</data>
  <data key="d5">0</data>
</node>
<node id="n13584">
  <data key="d0">False</data>
  <data key="d1">LINC01038</data>
  <data key="d2">0</data>
  <data key="d3">0.0</data>
  <data key="d4">0.39476617911533796</data>
  <data key="d5">0</data>
</node>
<node id="n13585">
  <data key="d0">False</data>
  <data key="d1">LINC01039</data>
  <data key="d2">0</data>
  <data key="d3">0.0</data>
  <data key="d4">0.39476617911533796</data>
  <data key="d5">0</data>
</node>
<node id="n13586">
  <data key="d0">False</data>
  <data key="d1">LINC01040</data>
  <data key="d2">0</data>
  <data key="d3">0.0</data>
  <data key="d4">0.39476617911533796</data>
  <data key="d5">0</data>
</node>
<node id="n13587">
  <data key="d0">False</data>
  <data key="d1">LINC01043</data>
  <data key="d2">0</data>
  <data key="d3">0.0</data>
  <data key="d4">0.39476617911533796</data>
  <data key="d5">0</data>
</node>
<node id="n13588">
  <data key="d0">False</data>
  <data key="d1">LINC01044</data>
  <data key="d2">0</data>
  <data key="d3">0.0</data>
  <data key="d4">0.39476617911533796</data>
  <data key="d5">0</data>
</node>
<node id="n13589">
  <data key="d0">False</data>
  <data key="d1">LINC01046</data>
  <data key="d2">0</data>
  <data key="d3">0.0</data>
  <data key="d4">0.39476617911533796</data>
  <data key="d5">0</data>
</node>
<node id="n13590">
  <data key="d0">False</data>
  <data key="d1">LINC01047</data>
  <data key="d2">0</data>
  <data key="d3">0.0</data>
  <data key="d4">0.39476617911533796</data>
  <data key="d5">0</data>
</node>
<node id="n13591">
  <data key="d0">False</data>
  <data key="d1">LINC01048</data>
  <data key="d2">3</data>
  <data key="d3">0.30238095238095236</data>
  <data key="d4">0.39476617911533796</data>
  <data key="d5">0.0</data>
</node>
<node id="n13592">
  <data key="d0">False</data>
  <data key="d1">LINC01049</data>
  <data key="d2">0</data>
  <data key="d3">0.0</data>
  <data key="d4">0.39476617911533796</data>
  <data key="d5">0</data>
</node>
<node id="n13593">
  <data key="d0">False</data>
  <data key="d1">LINC01050</data>
  <data key="d2">0</data>
  <data key="d3">0.0</data>
  <data key="d4">0.39476617911533796</data>
  <data key="d5">0</data>
</node>
<node id="n13594">
  <data key="d0">False</data>
  <data key="d1">LINC01052</data>
  <data key="d2">0</data>
  <data key="d3">0.0</data>
  <data key="d4">0.39476617911533796</data>
  <data key="d5">0</data>
</node>
<node id="n13595">
  <data key="d0">False</data>
  <data key="d1">LINC01053</data>
  <data key="d2">0</data>
  <data key="d3">0.0</data>
  <data key="d4">0.39476617911533796</data>
  <data key="d5">0</data>
</node>
<node id="n13596">
  <data key="d0">False</data>
  <data key="d1">LINC01054</data>
  <data key="d2">1</data>
  <data key="d3">0.6720779220779222</data>
  <data key="d4">0.39476617911533796</data>
  <data key="d5">0</data>
</node>
<node id="n13597">
  <data key="d0">False</data>
  <data key="d1">LINC01055</data>
  <data key="d2">0</data>
  <data key="d3">0.0</data>
  <data key="d4">0.39476617911533796</data>
  <data key="d5">0</data>
</node>
<node id="n13598">
  <data key="d0">False</data>
  <data key="d1">LINC01056</data>
  <data key="d2">0</data>
  <data key="d3">0.0</data>
  <data key="d4">0.39476617911533796</data>
  <data key="d5">0</data>
</node>
<node id="n13599">
  <data key="d0">False</data>
  <data key="d1">LINC01058</data>
  <data key="d2">2</data>
  <data key="d3">0.42124542124542125</data>
  <data key="d4">0.39476617911533796</data>
  <data key="d5">0</data>
</node>
<node id="n13600">
  <data key="d0">False</data>
  <data key="d1">LINC01060</data>
  <data key="d2">0</data>
  <data key="d3">0.0</data>
  <data key="d4">0.39476617911533796</data>
  <data key="d5">0</data>
</node>
<node id="n13601">
  <data key="d0">False</data>
  <data key="d1">LINC01063</data>
  <data key="d2">0</data>
  <data key="d3">0.0</data>
  <data key="d4">0.39476617911533796</data>
  <data key="d5">0</data>
</node>
<node id="n13602">
  <data key="d0">False</data>
  <data key="d1">LINC01065</data>
  <data key="d2">0</data>
  <data key="d3">0.0</data>
  <data key="d4">0.39476617911533796</data>
  <data key="d5">0</data>
</node>
<node id="n13603">
  <data key="d0">False</data>
  <data key="d1">LINC01066</data>
  <data key="d2">0</data>
  <data key="d3">0.0</data>
  <data key="d4">0.39476617911533796</data>
  <data key="d5">0</data>
</node>
<node id="n13604">
  <data key="d0">False</data>
  <data key="d1">LINC01067</data>
  <data key="d2">0</data>
  <data key="d3">0.0</data>
  <data key="d4">0.39476617911533796</data>
  <data key="d5">0</data>
</node>
<node id="n13605">
  <data key="d0">False</data>
  <data key="d1">LINC01068</data>
  <data key="d2">0</data>
  <data key="d3">0.0</data>
  <data key="d4">0.39476617911533796</data>
  <data key="d5">0</data>
</node>
<node id="n13606">
  <data key="d0">False</data>
  <data key="d1">LINC01069</data>
  <data key="d2">0</data>
  <data key="d3">0.0</data>
  <data key="d4">0.39476617911533796</data>
  <data key="d5">0</data>
</node>
<node id="n13607">
  <data key="d0">False</data>
  <data key="d1">LINC01070</data>
  <data key="d2">0</data>
  <data key="d3">0.0</data>
  <data key="d4">0.39476617911533796</data>
  <data key="d5">0</data>
</node>
<node id="n13608">
  <data key="d0">False</data>
  <data key="d1">LINC01072</data>
  <data key="d2">0</data>
  <data key="d3">0.0</data>
  <data key="d4">0.39476617911533796</data>
  <data key="d5">0</data>
</node>
<node id="n13609">
  <data key="d0">False</data>
  <data key="d1">LINC01074</data>
  <data key="d2">0</data>
  <data key="d3">0.0</data>
  <data key="d4">0.39476617911533796</data>
  <data key="d5">0</data>
</node>
<node id="n13610">
  <data key="d0">False</data>
  <data key="d1">LINC01075</data>
  <data key="d2">0</data>
  <data key="d3">0.0</data>
  <data key="d4">0.39476617911533796</data>
  <data key="d5">0</data>
</node>
<node id="n13611">
  <data key="d0">False</data>
  <data key="d1">LINC01076</data>
  <data key="d2">0</data>
  <data key="d3">0.0</data>
  <data key="d4">0.39476617911533796</data>
  <data key="d5">0</data>
</node>
<node id="n13612">
  <data key="d0">False</data>
  <data key="d1">LINC01077</data>
  <data key="d2">0</data>
  <data key="d3">0.0</data>
  <data key="d4">0.39476617911533796</data>
  <data key="d5">0</data>
</node>
<node id="n13613">
  <data key="d0">False</data>
  <data key="d1">LINC01078</data>
  <data key="d2">0</data>
  <data key="d3">0.0</data>
  <data key="d4">0.39476617911533796</data>
  <data key="d5">0</data>
</node>
<node id="n13614">
  <data key="d0">False</data>
  <data key="d1">LINC01079</data>
  <data key="d2">0</data>
  <data key="d3">0.0</data>
  <data key="d4">0.39476617911533796</data>
  <data key="d5">0</data>
</node>
<node id="n13615">
  <data key="d0">False</data>
  <data key="d1">LINC01080</data>
  <data key="d2">0</data>
  <data key="d3">0.0</data>
  <data key="d4">0.39476617911533796</data>
  <data key="d5">0</data>
</node>
<node id="n13616">
  <data key="d0">False</data>
  <data key="d1">LINC01081</data>
  <data key="d2">0</data>
  <data key="d3">0.0</data>
  <data key="d4">0.39476617911533796</data>
  <data key="d5">0</data>
</node>
<node id="n13617">
  <data key="d0">False</data>
  <data key="d1">LINC01082</data>
  <data key="d2">0</data>
  <data key="d3">0.0</data>
  <data key="d4">0.39476617911533796</data>
  <data key="d5">0</data>
</node>
<node id="n13618">
  <data key="d0">False</data>
  <data key="d1">LINC01085</data>
  <data key="d2">0</data>
  <data key="d3">0.0</data>
  <data key="d4">0.39476617911533796</data>
  <data key="d5">0</data>
</node>
<node id="n13619">
  <data key="d0">False</data>
  <data key="d1">LINC01087</data>
  <data key="d2">0</data>
  <data key="d3">0.0</data>
  <data key="d4">0.39476617911533796</data>
  <data key="d5">0</data>
</node>
<node id="n13620">
  <data key="d0">False</data>
  <data key="d1">LINC01088</data>
  <data key="d2">0</data>
  <data key="d3">0.0</data>
  <data key="d4">0.39476617911533796</data>
  <data key="d5">0</data>
</node>
<node id="n13621">
  <data key="d0">False</data>
  <data key="d1">LINC01089</data>
  <data key="d2">0</data>
  <data key="d3">0.0</data>
  <data key="d4">0.39476617911533796</data>
  <data key="d5">0</data>
</node>
<node id="n13622">
  <data key="d0">False</data>
  <data key="d1">LINC01090</data>
  <data key="d2">0</data>
  <data key="d3">0.0</data>
  <data key="d4">0.39476617911533796</data>
  <data key="d5">0</data>
</node>
<node id="n13623">
  <data key="d0">False</data>
  <data key="d1">LINC01091</data>
  <data key="d2">0</data>
  <data key="d3">0.0</data>
  <data key="d4">0.39476617911533796</data>
  <data key="d5">0</data>
</node>
<node id="n13624">
  <data key="d0">False</data>
  <data key="d1">LINC01093</data>
  <data key="d2">0</data>
  <data key="d3">0.0</data>
  <data key="d4">0.39476617911533796</data>
  <data key="d5">0</data>
</node>
<node id="n13625">
  <data key="d0">False</data>
  <data key="d1">LINC01094</data>
  <data key="d2">0</data>
  <data key="d3">0.0</data>
  <data key="d4">0.39476617911533796</data>
  <data key="d5">0</data>
</node>
<node id="n13626">
  <data key="d0">False</data>
  <data key="d1">LINC01095</data>
  <data key="d2">0</data>
  <data key="d3">0.0</data>
  <data key="d4">0.39476617911533796</data>
  <data key="d5">0</data>
</node>
<node id="n13627">
  <data key="d0">False</data>
  <data key="d1">LINC01096</data>
  <data key="d2">1</data>
  <data key="d3">0.4593137597169854</data>
  <data key="d4">0.39476617911533796</data>
  <data key="d5">0</data>
</node>
<node id="n13628">
  <data key="d0">False</data>
  <data key="d1">LINC01097</data>
  <data key="d2">0</data>
  <data key="d3">0.0</data>
  <data key="d4">0.39476617911533796</data>
  <data key="d5">0</data>
</node>
<node id="n13629">
  <data key="d0">False</data>
  <data key="d1">LINC01098</data>
  <data key="d2">0</data>
  <data key="d3">0.0</data>
  <data key="d4">0.39476617911533796</data>
  <data key="d5">0</data>
</node>
<node id="n13630">
  <data key="d0">False</data>
  <data key="d1">LINC01099</data>
  <data key="d2">0</data>
  <data key="d3">0.0</data>
  <data key="d4">0.39476617911533796</data>
  <data key="d5">0</data>
</node>
<node id="n13631">
  <data key="d0">False</data>
  <data key="d1">LINC01100</data>
  <data key="d2">0</data>
  <data key="d3">0.0</data>
  <data key="d4">0.39476617911533796</data>
  <data key="d5">0</data>
</node>
<node id="n13632">
  <data key="d0">False</data>
  <data key="d1">LINC01101</data>
  <data key="d2">0</data>
  <data key="d3">0.0</data>
  <data key="d4">0.39476617911533796</data>
  <data key="d5">0</data>
</node>
<node id="n13633">
  <data key="d0">False</data>
  <data key="d1">LINC01102</data>
  <data key="d2">0</data>
  <data key="d3">0.0</data>
  <data key="d4">0.39476617911533796</data>
  <data key="d5">0</data>
</node>
<node id="n13634">
  <data key="d0">False</data>
  <data key="d1">LINC01103</data>
  <data key="d2">0</data>
  <data key="d3">0.0</data>
  <data key="d4">0.39476617911533796</data>
  <data key="d5">0</data>
</node>
<node id="n13635">
  <data key="d0">False</data>
  <data key="d1">LINC01104</data>
  <data key="d2">0</data>
  <data key="d3">0.0</data>
  <data key="d4">0.39476617911533796</data>
  <data key="d5">0</data>
</node>
<node id="n13636">
  <data key="d0">False</data>
  <data key="d1">LINC01105</data>
  <data key="d2">1</data>
  <data key="d3">1.0</data>
  <data key="d4">0.39476617911533796</data>
  <data key="d5">0</data>
</node>
<node id="n13637">
  <data key="d0">False</data>
  <data key="d1">LINC01106</data>
  <data key="d2">0</data>
  <data key="d3">0.0</data>
  <data key="d4">0.39476617911533796</data>
  <data key="d5">0</data>
</node>
<node id="n13638">
  <data key="d0">False</data>
  <data key="d1">LINC01107</data>
  <data key="d2">0</data>
  <data key="d3">0.0</data>
  <data key="d4">0.39476617911533796</data>
  <data key="d5">0</data>
</node>
<node id="n13639">
  <data key="d0">False</data>
  <data key="d1">LINC01108</data>
  <data key="d2">0</data>
  <data key="d3">0.0</data>
  <data key="d4">0.39476617911533796</data>
  <data key="d5">0</data>
</node>
<node id="n13640">
  <data key="d0">False</data>
  <data key="d1">LINC01109</data>
  <data key="d2">0</data>
  <data key="d3">0.0</data>
  <data key="d4">0.39476617911533796</data>
  <data key="d5">0</data>
</node>
<node id="n13641">
  <data key="d0">False</data>
  <data key="d1">LINC01111</data>
  <data key="d2">0</data>
  <data key="d3">0.0</data>
  <data key="d4">0.39476617911533796</data>
  <data key="d5">0</data>
</node>
<node id="n13642">
  <data key="d0">False</data>
  <data key="d1">LINC01114</data>
  <data key="d2">0</data>
  <data key="d3">0.0</data>
  <data key="d4">0.39476617911533796</data>
  <data key="d5">0</data>
</node>
<node id="n13643">
  <data key="d0">False</data>
  <data key="d1">LINC01115</data>
  <data key="d2">0</data>
  <data key="d3">0.0</data>
  <data key="d4">0.39476617911533796</data>
  <data key="d5">0</data>
</node>
<node id="n13644">
  <data key="d0">False</data>
  <data key="d1">LINC01116</data>
  <data key="d2">0</data>
  <data key="d3">0.0</data>
  <data key="d4">0.39476617911533796</data>
  <data key="d5">0</data>
</node>
<node id="n13645">
  <data key="d0">False</data>
  <data key="d1">LINC01117</data>
  <data key="d2">0</data>
  <data key="d3">0.0</data>
  <data key="d4">0.39476617911533796</data>
  <data key="d5">0</data>
</node>
<node id="n13646">
  <data key="d0">False</data>
  <data key="d1">LINC01118</data>
  <data key="d2">0</data>
  <data key="d3">0.0</data>
  <data key="d4">0.39476617911533796</data>
  <data key="d5">0</data>
</node>
<node id="n13647">
  <data key="d0">False</data>
  <data key="d1">LINC01119</data>
  <data key="d2">0</data>
  <data key="d3">0.0</data>
  <data key="d4">0.39476617911533796</data>
  <data key="d5">0</data>
</node>
<node id="n13648">
  <data key="d0">False</data>
  <data key="d1">LINC01120</data>
  <data key="d2">0</data>
  <data key="d3">0.0</data>
  <data key="d4">0.39476617911533796</data>
  <data key="d5">0</data>
</node>
<node id="n13649">
  <data key="d0">False</data>
  <data key="d1">LINC01121</data>
  <data key="d2">0</data>
  <data key="d3">0.0</data>
  <data key="d4">0.39476617911533796</data>
  <data key="d5">0</data>
</node>
<node id="n13650">
  <data key="d0">False</data>
  <data key="d1">LINC01122</data>
  <data key="d2">0</data>
  <data key="d3">0.0</data>
  <data key="d4">0.39476617911533796</data>
  <data key="d5">0</data>
</node>
<node id="n13651">
  <data key="d0">False</data>
  <data key="d1">LINC01123</data>
  <data key="d2">0</data>
  <data key="d3">0.0</data>
  <data key="d4">0.39476617911533796</data>
  <data key="d5">0</data>
</node>
<node id="n13652">
  <data key="d0">False</data>
  <data key="d1">LINC01124</data>
  <data key="d2">0</data>
  <data key="d3">0.0</data>
  <data key="d4">0.39476617911533796</data>
  <data key="d5">0</data>
</node>
<node id="n13653">
  <data key="d0">False</data>
  <data key="d1">LINC01126</data>
  <data key="d2">0</data>
  <data key="d3">0.0</data>
  <data key="d4">0.39476617911533796</data>
  <data key="d5">0</data>
</node>
<node id="n13654">
  <data key="d0">False</data>
  <data key="d1">LINC01127</data>
  <data key="d2">0</data>
  <data key="d3">0.0</data>
  <data key="d4">0.39476617911533796</data>
  <data key="d5">0</data>
</node>
<node id="n13655">
  <data key="d0">False</data>
  <data key="d1">LINC01128</data>
  <data key="d2">0</data>
  <data key="d3">0.0</data>
  <data key="d4">0.39476617911533796</data>
  <data key="d5">0</data>
</node>
<node id="n13656">
  <data key="d0">False</data>
  <data key="d1">LINC01132</data>
  <data key="d2">0</data>
  <data key="d3">0.0</data>
  <data key="d4">0.39476617911533796</data>
  <data key="d5">0</data>
</node>
<node id="n13657">
  <data key="d0">False</data>
  <data key="d1">LINC01133</data>
  <data key="d2">0</data>
  <data key="d3">0.0</data>
  <data key="d4">0.39476617911533796</data>
  <data key="d5">0</data>
</node>
<node id="n13658">
  <data key="d0">False</data>
  <data key="d1">LINC01134</data>
  <data key="d2">0</data>
  <data key="d3">0.0</data>
  <data key="d4">0.39476617911533796</data>
  <data key="d5">0</data>
</node>
<node id="n13659">
  <data key="d0">False</data>
  <data key="d1">LINC01135</data>
  <data key="d2">0</data>
  <data key="d3">0.0</data>
  <data key="d4">0.39476617911533796</data>
  <data key="d5">0</data>
</node>
<node id="n13660">
  <data key="d0">False</data>
  <data key="d1">LINC01136</data>
  <data key="d2">0</data>
  <data key="d3">0.0</data>
  <data key="d4">0.39476617911533796</data>
  <data key="d5">0</data>
</node>
<node id="n13661">
  <data key="d0">False</data>
  <data key="d1">LINC01137</data>
  <data key="d2">0</data>
  <data key="d3">0.0</data>
  <data key="d4">0.39476617911533796</data>
  <data key="d5">0</data>
</node>
<node id="n13662">
  <data key="d0">False</data>
  <data key="d1">LINC01138</data>
  <data key="d2">0</data>
  <data key="d3">0.0</data>
  <data key="d4">0.39476617911533796</data>
  <data key="d5">0</data>
</node>
<node id="n13663">
  <data key="d0">False</data>
  <data key="d1">LINC01139</data>
  <data key="d2">0</data>
  <data key="d3">0.0</data>
  <data key="d4">0.39476617911533796</data>
  <data key="d5">0</data>
</node>
<node id="n13664">
  <data key="d0">False</data>
  <data key="d1">LINC01140</data>
  <data key="d2">0</data>
  <data key="d3">0.0</data>
  <data key="d4">0.39476617911533796</data>
  <data key="d5">0</data>
</node>
<node id="n13665">
  <data key="d0">False</data>
  <data key="d1">LINC01141</data>
  <data key="d2">0</data>
  <data key="d3">0.0</data>
  <data key="d4">0.39476617911533796</data>
  <data key="d5">0</data>
</node>
<node id="n13666">
  <data key="d0">False</data>
  <data key="d1">LINC01142</data>
  <data key="d2">0</data>
  <data key="d3">0.0</data>
  <data key="d4">0.39476617911533796</data>
  <data key="d5">0</data>
</node>
<node id="n13667">
  <data key="d0">False</data>
  <data key="d1">LINC01143</data>
  <data key="d2">0</data>
  <data key="d3">0.0</data>
  <data key="d4">0.39476617911533796</data>
  <data key="d5">0</data>
</node>
<node id="n13668">
  <data key="d0">False</data>
  <data key="d1">LINC01144</data>
  <data key="d2">0</data>
  <data key="d3">0.0</data>
  <data key="d4">0.39476617911533796</data>
  <data key="d5">0</data>
</node>
<node id="n13669">
  <data key="d0">False</data>
  <data key="d1">LINC01145</data>
  <data key="d2">1</data>
  <data key="d3">0.75</data>
  <data key="d4">0.39476617911533796</data>
  <data key="d5">0</data>
</node>
<node id="n13670">
  <data key="d0">False</data>
  <data key="d1">LINC01146</data>
  <data key="d2">0</data>
  <data key="d3">0.0</data>
  <data key="d4">0.39476617911533796</data>
  <data key="d5">0</data>
</node>
<node id="n13671">
  <data key="d0">False</data>
  <data key="d1">LINC01148</data>
  <data key="d2">0</data>
  <data key="d3">0.0</data>
  <data key="d4">0.39476617911533796</data>
  <data key="d5">0</data>
</node>
<node id="n13672">
  <data key="d0">False</data>
  <data key="d1">LINC01149</data>
  <data key="d2">0</data>
  <data key="d3">0.0</data>
  <data key="d4">0.39476617911533796</data>
  <data key="d5">0</data>
</node>
<node id="n13673">
  <data key="d0">False</data>
  <data key="d1">LINC01150</data>
  <data key="d2">0</data>
  <data key="d3">0.0</data>
  <data key="d4">0.39476617911533796</data>
  <data key="d5">0</data>
</node>
<node id="n13674">
  <data key="d0">False</data>
  <data key="d1">LINC01151</data>
  <data key="d2">0</data>
  <data key="d3">0.0</data>
  <data key="d4">0.39476617911533796</data>
  <data key="d5">0</data>
</node>
<node id="n13675">
  <data key="d0">False</data>
  <data key="d1">LINC01152</data>
  <data key="d2">0</data>
  <data key="d3">0.0</data>
  <data key="d4">0.39476617911533796</data>
  <data key="d5">0</data>
</node>
<node id="n13676">
  <data key="d0">False</data>
  <data key="d1">LINC01153</data>
  <data key="d2">0</data>
  <data key="d3">0.0</data>
  <data key="d4">0.39476617911533796</data>
  <data key="d5">0</data>
</node>
<node id="n13677">
  <data key="d0">False</data>
  <data key="d1">LINC01154</data>
  <data key="d2">0</data>
  <data key="d3">0.0</data>
  <data key="d4">0.39476617911533796</data>
  <data key="d5">0</data>
</node>
<node id="n13678">
  <data key="d0">False</data>
  <data key="d1">LINC01159</data>
  <data key="d2">0</data>
  <data key="d3">0.0</data>
  <data key="d4">0.39476617911533796</data>
  <data key="d5">0</data>
</node>
<node id="n13679">
  <data key="d0">False</data>
  <data key="d1">LINC01160</data>
  <data key="d2">0</data>
  <data key="d3">0.0</data>
  <data key="d4">0.39476617911533796</data>
  <data key="d5">0</data>
</node>
<node id="n13680">
  <data key="d0">False</data>
  <data key="d1">LINC01162</data>
  <data key="d2">0</data>
  <data key="d3">0.0</data>
  <data key="d4">0.39476617911533796</data>
  <data key="d5">0</data>
</node>
<node id="n13681">
  <data key="d0">False</data>
  <data key="d1">LINC01164</data>
  <data key="d2">0</data>
  <data key="d3">0.0</data>
  <data key="d4">0.39476617911533796</data>
  <data key="d5">0</data>
</node>
<node id="n13682">
  <data key="d0">False</data>
  <data key="d1">LINC01165</data>
  <data key="d2">0</data>
  <data key="d3">0.0</data>
  <data key="d4">0.39476617911533796</data>
  <data key="d5">0</data>
</node>
<node id="n13683">
  <data key="d0">False</data>
  <data key="d1">LINC01166</data>
  <data key="d2">0</data>
  <data key="d3">0.0</data>
  <data key="d4">0.39476617911533796</data>
  <data key="d5">0</data>
</node>
<node id="n13684">
  <data key="d0">False</data>
  <data key="d1">LINC01167</data>
  <data key="d2">0</data>
  <data key="d3">0.0</data>
  <data key="d4">0.39476617911533796</data>
  <data key="d5">0</data>
</node>
<node id="n13685">
  <data key="d0">False</data>
  <data key="d1">LINC01168</data>
  <data key="d2">0</data>
  <data key="d3">0.0</data>
  <data key="d4">0.39476617911533796</data>
  <data key="d5">0</data>
</node>
<node id="n13686">
  <data key="d0">False</data>
  <data key="d1">LINC01169</data>
  <data key="d2">0</data>
  <data key="d3">0.0</data>
  <data key="d4">0.39476617911533796</data>
  <data key="d5">0</data>
</node>
<node id="n13687">
  <data key="d0">False</data>
  <data key="d1">LINC01170</data>
  <data key="d2">0</data>
  <data key="d3">0.0</data>
  <data key="d4">0.39476617911533796</data>
  <data key="d5">0</data>
</node>
<node id="n13688">
  <data key="d0">False</data>
  <data key="d1">LINC01173</data>
  <data key="d2">0</data>
  <data key="d3">0.0</data>
  <data key="d4">0.39476617911533796</data>
  <data key="d5">0</data>
</node>
<node id="n13689">
  <data key="d0">False</data>
  <data key="d1">LINC01176</data>
  <data key="d2">0</data>
  <data key="d3">0.0</data>
  <data key="d4">0.39476617911533796</data>
  <data key="d5">0</data>
</node>
<node id="n13690">
  <data key="d0">False</data>
  <data key="d1">LINC01177</data>
  <data key="d2">0</data>
  <data key="d3">0.0</data>
  <data key="d4">0.39476617911533796</data>
  <data key="d5">0</data>
</node>
<node id="n13691">
  <data key="d0">False</data>
  <data key="d1">LINC01179</data>
  <data key="d2">0</data>
  <data key="d3">0.0</data>
  <data key="d4">0.39476617911533796</data>
  <data key="d5">0</data>
</node>
<node id="n13692">
  <data key="d0">False</data>
  <data key="d1">LINC01180</data>
  <data key="d2">0</data>
  <data key="d3">0.0</data>
  <data key="d4">0.39476617911533796</data>
  <data key="d5">0</data>
</node>
<node id="n13693">
  <data key="d0">False</data>
  <data key="d1">LINC01181</data>
  <data key="d2">0</data>
  <data key="d3">0.0</data>
  <data key="d4">0.39476617911533796</data>
  <data key="d5">0</data>
</node>
<node id="n13694">
  <data key="d0">False</data>
  <data key="d1">LINC01182</data>
  <data key="d2">0</data>
  <data key="d3">0.0</data>
  <data key="d4">0.39476617911533796</data>
  <data key="d5">0</data>
</node>
<node id="n13695">
  <data key="d0">False</data>
  <data key="d1">LINC01184</data>
  <data key="d2">0</data>
  <data key="d3">0.0</data>
  <data key="d4">0.39476617911533796</data>
  <data key="d5">0</data>
</node>
<node id="n13696">
  <data key="d0">False</data>
  <data key="d1">LINC01185</data>
  <data key="d2">0</data>
  <data key="d3">0.0</data>
  <data key="d4">0.39476617911533796</data>
  <data key="d5">0</data>
</node>
<node id="n13697">
  <data key="d0">False</data>
  <data key="d1">LINC01186</data>
  <data key="d2">0</data>
  <data key="d3">0.0</data>
  <data key="d4">0.39476617911533796</data>
  <data key="d5">0</data>
</node>
<node id="n13698">
  <data key="d0">False</data>
  <data key="d1">LINC01187</data>
  <data key="d2">0</data>
  <data key="d3">0.0</data>
  <data key="d4">0.39476617911533796</data>
  <data key="d5">0</data>
</node>
<node id="n13699">
  <data key="d0">False</data>
  <data key="d1">LINC01189</data>
  <data key="d2">0</data>
  <data key="d3">0.0</data>
  <data key="d4">0.39476617911533796</data>
  <data key="d5">0</data>
</node>
<node id="n13700">
  <data key="d0">False</data>
  <data key="d1">LINC01191</data>
  <data key="d2">1</data>
  <data key="d3">0.8333333333333333</data>
  <data key="d4">0.39476617911533796</data>
  <data key="d5">0</data>
</node>
<node id="n13701">
  <data key="d0">False</data>
  <data key="d1">LINC01192</data>
  <data key="d2">0</data>
  <data key="d3">0.0</data>
  <data key="d4">0.39476617911533796</data>
  <data key="d5">0</data>
</node>
<node id="n13702">
  <data key="d0">False</data>
  <data key="d1">LINC01193</data>
  <data key="d2">0</data>
  <data key="d3">0.0</data>
  <data key="d4">0.39476617911533796</data>
  <data key="d5">0</data>
</node>
<node id="n13703">
  <data key="d0">False</data>
  <data key="d1">LINC01194</data>
  <data key="d2">0</data>
  <data key="d3">0.0</data>
  <data key="d4">0.39476617911533796</data>
  <data key="d5">0</data>
</node>
<node id="n13704">
  <data key="d0">False</data>
  <data key="d1">LINC01195</data>
  <data key="d2">0</data>
  <data key="d3">0.0</data>
  <data key="d4">0.39476617911533796</data>
  <data key="d5">0</data>
</node>
<node id="n13705">
  <data key="d0">False</data>
  <data key="d1">LINC01197</data>
  <data key="d2">2</data>
  <data key="d3">0.35515873015873023</data>
  <data key="d4">0.39476617911533796</data>
  <data key="d5">0</data>
</node>
<node id="n13706">
  <data key="d0">False</data>
  <data key="d1">LINC01198</data>
  <data key="d2">0</data>
  <data key="d3">0.0</data>
  <data key="d4">0.39476617911533796</data>
  <data key="d5">0</data>
</node>
<node id="n13707">
  <data key="d0">False</data>
  <data key="d1">LINC01201</data>
  <data key="d2">0</data>
  <data key="d3">0.0</data>
  <data key="d4">0.39476617911533796</data>
  <data key="d5">0</data>
</node>
<node id="n13708">
  <data key="d0">False</data>
  <data key="d1">LINC01202</data>
  <data key="d2">0</data>
  <data key="d3">0.0</data>
  <data key="d4">0.39476617911533796</data>
  <data key="d5">0</data>
</node>
<node id="n13709">
  <data key="d0">False</data>
  <data key="d1">LINC01203</data>
  <data key="d2">0</data>
  <data key="d3">0.0</data>
  <data key="d4">0.39476617911533796</data>
  <data key="d5">0</data>
</node>
<node id="n13710">
  <data key="d0">False</data>
  <data key="d1">LINC01204</data>
  <data key="d2">0</data>
  <data key="d3">0.0</data>
  <data key="d4">0.39476617911533796</data>
  <data key="d5">0</data>
</node>
<node id="n13711">
  <data key="d0">False</data>
  <data key="d1">LINC01205</data>
  <data key="d2">0</data>
  <data key="d3">0.0</data>
  <data key="d4">0.39476617911533796</data>
  <data key="d5">0</data>
</node>
<node id="n13712">
  <data key="d0">False</data>
  <data key="d1">LINC01206</data>
  <data key="d2">0</data>
  <data key="d3">0.0</data>
  <data key="d4">0.39476617911533796</data>
  <data key="d5">0</data>
</node>
<node id="n13713">
  <data key="d0">False</data>
  <data key="d1">LINC01208</data>
  <data key="d2">1</data>
  <data key="d3">0.6131519274376416</data>
  <data key="d4">0.39476617911533796</data>
  <data key="d5">0</data>
</node>
<node id="n13714">
  <data key="d0">False</data>
  <data key="d1">LINC01209</data>
  <data key="d2">0</data>
  <data key="d3">0.0</data>
  <data key="d4">0.39476617911533796</data>
  <data key="d5">0</data>
</node>
<node id="n13715">
  <data key="d0">False</data>
  <data key="d1">LINC01210</data>
  <data key="d2">0</data>
  <data key="d3">0.0</data>
  <data key="d4">0.39476617911533796</data>
  <data key="d5">0</data>
</node>
<node id="n13716">
  <data key="d0">False</data>
  <data key="d1">LINC01213</data>
  <data key="d2">0</data>
  <data key="d3">0.0</data>
  <data key="d4">0.39476617911533796</data>
  <data key="d5">0</data>
</node>
<node id="n13717">
  <data key="d0">False</data>
  <data key="d1">LINC01214</data>
  <data key="d2">0</data>
  <data key="d3">0.0</data>
  <data key="d4">0.39476617911533796</data>
  <data key="d5">0</data>
</node>
<node id="n13718">
  <data key="d0">False</data>
  <data key="d1">LINC01215</data>
  <data key="d2">11</data>
  <data key="d3">0.20734557553952693</data>
  <data key="d4">0.39476617911533796</data>
  <data key="d5">0.9272727272727272</data>
</node>
<node id="n13719">
  <data key="d0">False</data>
  <data key="d1">LINC01216</data>
  <data key="d2">0</data>
  <data key="d3">0.0</data>
  <data key="d4">0.39476617911533796</data>
  <data key="d5">0</data>
</node>
<node id="n13720">
  <data key="d0">False</data>
  <data key="d1">LINC01217</data>
  <data key="d2">0</data>
  <data key="d3">0.0</data>
  <data key="d4">0.39476617911533796</data>
  <data key="d5">0</data>
</node>
<node id="n13721">
  <data key="d0">False</data>
  <data key="d1">LINC01218</data>
  <data key="d2">0</data>
  <data key="d3">0.0</data>
  <data key="d4">0.39476617911533796</data>
  <data key="d5">0</data>
</node>
<node id="n13722">
  <data key="d0">False</data>
  <data key="d1">LINC01219</data>
  <data key="d2">0</data>
  <data key="d3">0.0</data>
  <data key="d4">0.39476617911533796</data>
  <data key="d5">0</data>
</node>
<node id="n13723">
  <data key="d0">False</data>
  <data key="d1">LINC01220</data>
  <data key="d2">0</data>
  <data key="d3">0.0</data>
  <data key="d4">0.39476617911533796</data>
  <data key="d5">0</data>
</node>
<node id="n13724">
  <data key="d0">False</data>
  <data key="d1">LINC01221</data>
  <data key="d2">0</data>
  <data key="d3">0.0</data>
  <data key="d4">0.39476617911533796</data>
  <data key="d5">0</data>
</node>
<node id="n13725">
  <data key="d0">False</data>
  <data key="d1">LINC01222</data>
  <data key="d2">0</data>
  <data key="d3">0.0</data>
  <data key="d4">0.39476617911533796</data>
  <data key="d5">0</data>
</node>
<node id="n13726">
  <data key="d0">False</data>
  <data key="d1">LINC01224</data>
  <data key="d2">0</data>
  <data key="d3">0.0</data>
  <data key="d4">0.39476617911533796</data>
  <data key="d5">0</data>
</node>
<node id="n13727">
  <data key="d0">False</data>
  <data key="d1">LINC01225</data>
  <data key="d2">0</data>
  <data key="d3">0.0</data>
  <data key="d4">0.39476617911533796</data>
  <data key="d5">0</data>
</node>
<node id="n13728">
  <data key="d0">False</data>
  <data key="d1">LINC01227</data>
  <data key="d2">0</data>
  <data key="d3">0.0</data>
  <data key="d4">0.39476617911533796</data>
  <data key="d5">0</data>
</node>
<node id="n13729">
  <data key="d0">False</data>
  <data key="d1">LINC01228</data>
  <data key="d2">0</data>
  <data key="d3">0.0</data>
  <data key="d4">0.39476617911533796</data>
  <data key="d5">0</data>
</node>
<node id="n13730">
  <data key="d0">False</data>
  <data key="d1">LINC01229</data>
  <data key="d2">0</data>
  <data key="d3">0.0</data>
  <data key="d4">0.39476617911533796</data>
  <data key="d5">0</data>
</node>
<node id="n13731">
  <data key="d0">False</data>
  <data key="d1">LINC01230</data>
  <data key="d2">0</data>
  <data key="d3">0.0</data>
  <data key="d4">0.39476617911533796</data>
  <data key="d5">0</data>
</node>
<node id="n13732">
  <data key="d0">False</data>
  <data key="d1">LINC01231</data>
  <data key="d2">0</data>
  <data key="d3">0.0</data>
  <data key="d4">0.39476617911533796</data>
  <data key="d5">0</data>
</node>
<node id="n13733">
  <data key="d0">False</data>
  <data key="d1">LINC01232</data>
  <data key="d2">0</data>
  <data key="d3">0.0</data>
  <data key="d4">0.39476617911533796</data>
  <data key="d5">0</data>
</node>
<node id="n13734">
  <data key="d0">False</data>
  <data key="d1">LINC01233</data>
  <data key="d2">0</data>
  <data key="d3">0.0</data>
  <data key="d4">0.39476617911533796</data>
  <data key="d5">0</data>
</node>
<node id="n13735">
  <data key="d0">False</data>
  <data key="d1">LINC01234</data>
  <data key="d2">0</data>
  <data key="d3">0.0</data>
  <data key="d4">0.39476617911533796</data>
  <data key="d5">0</data>
</node>
<node id="n13736">
  <data key="d0">False</data>
  <data key="d1">LINC01235</data>
  <data key="d2">0</data>
  <data key="d3">0.0</data>
  <data key="d4">0.39476617911533796</data>
  <data key="d5">0</data>
</node>
<node id="n13737">
  <data key="d0">False</data>
  <data key="d1">LINC01237</data>
  <data key="d2">0</data>
  <data key="d3">0.0</data>
  <data key="d4">0.39476617911533796</data>
  <data key="d5">0</data>
</node>
<node id="n13738">
  <data key="d0">False</data>
  <data key="d1">LINC01238</data>
  <data key="d2">0</data>
  <data key="d3">0.0</data>
  <data key="d4">0.39476617911533796</data>
  <data key="d5">0</data>
</node>
<node id="n13739">
  <data key="d0">False</data>
  <data key="d1">LINC01239</data>
  <data key="d2">1</data>
  <data key="d3">0.5666666666666667</data>
  <data key="d4">0.39476617911533796</data>
  <data key="d5">0</data>
</node>
<node id="n13740">
  <data key="d0">False</data>
  <data key="d1">LINC01241</data>
  <data key="d2">0</data>
  <data key="d3">0.0</data>
  <data key="d4">0.39476617911533796</data>
  <data key="d5">0</data>
</node>
<node id="n13741">
  <data key="d0">False</data>
  <data key="d1">LINC01242</data>
  <data key="d2">0</data>
  <data key="d3">0.0</data>
  <data key="d4">0.39476617911533796</data>
  <data key="d5">0</data>
</node>
<node id="n13742">
  <data key="d0">False</data>
  <data key="d1">LINC01243</data>
  <data key="d2">0</data>
  <data key="d3">0.0</data>
  <data key="d4">0.39476617911533796</data>
  <data key="d5">0</data>
</node>
<node id="n13743">
  <data key="d0">False</data>
  <data key="d1">LINC01247</data>
  <data key="d2">0</data>
  <data key="d3">0.0</data>
  <data key="d4">0.39476617911533796</data>
  <data key="d5">0</data>
</node>
<node id="n13744">
  <data key="d0">False</data>
  <data key="d1">LINC01248</data>
  <data key="d2">0</data>
  <data key="d3">0.0</data>
  <data key="d4">0.39476617911533796</data>
  <data key="d5">0</data>
</node>
<node id="n13745">
  <data key="d0">False</data>
  <data key="d1">LINC01249</data>
  <data key="d2">0</data>
  <data key="d3">0.0</data>
  <data key="d4">0.39476617911533796</data>
  <data key="d5">0</data>
</node>
<node id="n13746">
  <data key="d0">False</data>
  <data key="d1">LINC01250</data>
  <data key="d2">0</data>
  <data key="d3">0.0</data>
  <data key="d4">0.39476617911533796</data>
  <data key="d5">0</data>
</node>
<node id="n13747">
  <data key="d0">False</data>
  <data key="d1">LINC01251</data>
  <data key="d2">0</data>
  <data key="d3">0.0</data>
  <data key="d4">0.39476617911533796</data>
  <data key="d5">0</data>
</node>
<node id="n13748">
  <data key="d0">False</data>
  <data key="d1">LINC01252</data>
  <data key="d2">0</data>
  <data key="d3">0.0</data>
  <data key="d4">0.39476617911533796</data>
  <data key="d5">0</data>
</node>
<node id="n13749">
  <data key="d0">False</data>
  <data key="d1">LINC01254</data>
  <data key="d2">0</data>
  <data key="d3">0.0</data>
  <data key="d4">0.39476617911533796</data>
  <data key="d5">0</data>
</node>
<node id="n13750">
  <data key="d0">False</data>
  <data key="d1">LINC01255</data>
  <data key="d2">0</data>
  <data key="d3">0.0</data>
  <data key="d4">0.39476617911533796</data>
  <data key="d5">0</data>
</node>
<node id="n13751">
  <data key="d0">False</data>
  <data key="d1">LINC01256</data>
  <data key="d2">0</data>
  <data key="d3">0.0</data>
  <data key="d4">0.39476617911533796</data>
  <data key="d5">0</data>
</node>
<node id="n13752">
  <data key="d0">False</data>
  <data key="d1">LINC01257</data>
  <data key="d2">0</data>
  <data key="d3">0.0</data>
  <data key="d4">0.39476617911533796</data>
  <data key="d5">0</data>
</node>
<node id="n13753">
  <data key="d0">False</data>
  <data key="d1">LINC01258</data>
  <data key="d2">0</data>
  <data key="d3">0.0</data>
  <data key="d4">0.39476617911533796</data>
  <data key="d5">0</data>
</node>
<node id="n13754">
  <data key="d0">False</data>
  <data key="d1">LINC01259</data>
  <data key="d2">0</data>
  <data key="d3">0.0</data>
  <data key="d4">0.39476617911533796</data>
  <data key="d5">0</data>
</node>
<node id="n13755">
  <data key="d0">False</data>
  <data key="d1">LINC01262</data>
  <data key="d2">0</data>
  <data key="d3">0.0</data>
  <data key="d4">0.39476617911533796</data>
  <data key="d5">0</data>
</node>
<node id="n13756">
  <data key="d0">False</data>
  <data key="d1">LINC01264</data>
  <data key="d2">0</data>
  <data key="d3">0.0</data>
  <data key="d4">0.39476617911533796</data>
  <data key="d5">0</data>
</node>
<node id="n13757">
  <data key="d0">False</data>
  <data key="d1">LINC01266</data>
  <data key="d2">0</data>
  <data key="d3">0.0</data>
  <data key="d4">0.39476617911533796</data>
  <data key="d5">0</data>
</node>
<node id="n13758">
  <data key="d0">False</data>
  <data key="d1">LINC01267</data>
  <data key="d2">0</data>
  <data key="d3">0.0</data>
  <data key="d4">0.39476617911533796</data>
  <data key="d5">0</data>
</node>
<node id="n13759">
  <data key="d0">False</data>
  <data key="d1">LINC01268</data>
  <data key="d2">0</data>
  <data key="d3">0.0</data>
  <data key="d4">0.39476617911533796</data>
  <data key="d5">0</data>
</node>
<node id="n13760">
  <data key="d0">False</data>
  <data key="d1">LINC01269</data>
  <data key="d2">0</data>
  <data key="d3">0.0</data>
  <data key="d4">0.39476617911533796</data>
  <data key="d5">0</data>
</node>
<node id="n13761">
  <data key="d0">False</data>
  <data key="d1">LINC01270</data>
  <data key="d2">0</data>
  <data key="d3">0.0</data>
  <data key="d4">0.39476617911533796</data>
  <data key="d5">0</data>
</node>
<node id="n13762">
  <data key="d0">False</data>
  <data key="d1">LINC01271</data>
  <data key="d2">1</data>
  <data key="d3">1.0</data>
  <data key="d4">0.39476617911533796</data>
  <data key="d5">0</data>
</node>
<node id="n13763">
  <data key="d0">False</data>
  <data key="d1">LINC01273</data>
  <data key="d2">0</data>
  <data key="d3">0.0</data>
  <data key="d4">0.39476617911533796</data>
  <data key="d5">0</data>
</node>
<node id="n13764">
  <data key="d0">False</data>
  <data key="d1">LINC01276</data>
  <data key="d2">0</data>
  <data key="d3">0.0</data>
  <data key="d4">0.39476617911533796</data>
  <data key="d5">0</data>
</node>
<node id="n13765">
  <data key="d0">False</data>
  <data key="d1">LINC01277</data>
  <data key="d2">0</data>
  <data key="d3">0.0</data>
  <data key="d4">0.39476617911533796</data>
  <data key="d5">0</data>
</node>
<node id="n13766">
  <data key="d0">False</data>
  <data key="d1">LINC01278</data>
  <data key="d2">0</data>
  <data key="d3">0.0</data>
  <data key="d4">0.39476617911533796</data>
  <data key="d5">0</data>
</node>
<node id="n13767">
  <data key="d0">False</data>
  <data key="d1">LINC01280</data>
  <data key="d2">0</data>
  <data key="d3">0.0</data>
  <data key="d4">0.39476617911533796</data>
  <data key="d5">0</data>
</node>
<node id="n13768">
  <data key="d0">False</data>
  <data key="d1">LINC01281</data>
  <data key="d2">4</data>
  <data key="d3">0.38719208708163005</data>
  <data key="d4">0.39476617911533796</data>
  <data key="d5">1.0</data>
</node>
<node id="n13769">
  <data key="d0">False</data>
  <data key="d1">LINC01282</data>
  <data key="d2">0</data>
  <data key="d3">0.0</data>
  <data key="d4">0.39476617911533796</data>
  <data key="d5">0</data>
</node>
<node id="n13770">
  <data key="d0">False</data>
  <data key="d1">LINC01284</data>
  <data key="d2">0</data>
  <data key="d3">0.0</data>
  <data key="d4">0.39476617911533796</data>
  <data key="d5">0</data>
</node>
<node id="n13771">
  <data key="d0">False</data>
  <data key="d1">LINC01285</data>
  <data key="d2">0</data>
  <data key="d3">0.0</data>
  <data key="d4">0.39476617911533796</data>
  <data key="d5">0</data>
</node>
<node id="n13772">
  <data key="d0">False</data>
  <data key="d1">LINC01287</data>
  <data key="d2">0</data>
  <data key="d3">0.0</data>
  <data key="d4">0.39476617911533796</data>
  <data key="d5">0</data>
</node>
<node id="n13773">
  <data key="d0">False</data>
  <data key="d1">LINC01288</data>
  <data key="d2">0</data>
  <data key="d3">0.0</data>
  <data key="d4">0.39476617911533796</data>
  <data key="d5">0</data>
</node>
<node id="n13774">
  <data key="d0">False</data>
  <data key="d1">LINC01289</data>
  <data key="d2">0</data>
  <data key="d3">0.0</data>
  <data key="d4">0.39476617911533796</data>
  <data key="d5">0</data>
</node>
<node id="n13775">
  <data key="d0">False</data>
  <data key="d1">LINC01290</data>
  <data key="d2">0</data>
  <data key="d3">0.0</data>
  <data key="d4">0.39476617911533796</data>
  <data key="d5">0</data>
</node>
<node id="n13776">
  <data key="d0">False</data>
  <data key="d1">LINC01291</data>
  <data key="d2">0</data>
  <data key="d3">0.0</data>
  <data key="d4">0.39476617911533796</data>
  <data key="d5">0</data>
</node>
<node id="n13777">
  <data key="d0">False</data>
  <data key="d1">LINC01293</data>
  <data key="d2">0</data>
  <data key="d3">0.0</data>
  <data key="d4">0.39476617911533796</data>
  <data key="d5">0</data>
</node>
<node id="n13778">
  <data key="d0">False</data>
  <data key="d1">LINC01297</data>
  <data key="d2">0</data>
  <data key="d3">0.0</data>
  <data key="d4">0.39476617911533796</data>
  <data key="d5">0</data>
</node>
<node id="n13779">
  <data key="d0">False</data>
  <data key="d1">LINC01298</data>
  <data key="d2">0</data>
  <data key="d3">0.0</data>
  <data key="d4">0.39476617911533796</data>
  <data key="d5">0</data>
</node>
<node id="n13780">
  <data key="d0">False</data>
  <data key="d1">LINC01299</data>
  <data key="d2">0</data>
  <data key="d3">0.0</data>
  <data key="d4">0.39476617911533796</data>
  <data key="d5">0</data>
</node>
<node id="n13781">
  <data key="d0">False</data>
  <data key="d1">LINC01300</data>
  <data key="d2">0</data>
  <data key="d3">0.0</data>
  <data key="d4">0.39476617911533796</data>
  <data key="d5">0</data>
</node>
<node id="n13782">
  <data key="d0">False</data>
  <data key="d1">LINC01301</data>
  <data key="d2">0</data>
  <data key="d3">0.0</data>
  <data key="d4">0.39476617911533796</data>
  <data key="d5">0</data>
</node>
<node id="n13783">
  <data key="d0">False</data>
  <data key="d1">LINC01303</data>
  <data key="d2">0</data>
  <data key="d3">0.0</data>
  <data key="d4">0.39476617911533796</data>
  <data key="d5">0</data>
</node>
<node id="n13784">
  <data key="d0">False</data>
  <data key="d1">LINC01304</data>
  <data key="d2">0</data>
  <data key="d3">0.0</data>
  <data key="d4">0.39476617911533796</data>
  <data key="d5">0</data>
</node>
<node id="n13785">
  <data key="d0">False</data>
  <data key="d1">LINC01305</data>
  <data key="d2">0</data>
  <data key="d3">0.0</data>
  <data key="d4">0.39476617911533796</data>
  <data key="d5">0</data>
</node>
<node id="n13786">
  <data key="d0">False</data>
  <data key="d1">LINC01307</data>
  <data key="d2">0</data>
  <data key="d3">0.0</data>
  <data key="d4">0.39476617911533796</data>
  <data key="d5">0</data>
</node>
<node id="n13787">
  <data key="d0">False</data>
  <data key="d1">LINC01309</data>
  <data key="d2">0</data>
  <data key="d3">0.0</data>
  <data key="d4">0.39476617911533796</data>
  <data key="d5">0</data>
</node>
<node id="n13788">
  <data key="d0">False</data>
  <data key="d1">LINC01310</data>
  <data key="d2">0</data>
  <data key="d3">0.0</data>
  <data key="d4">0.39476617911533796</data>
  <data key="d5">0</data>
</node>
<node id="n13789">
  <data key="d0">False</data>
  <data key="d1">LINC01311</data>
  <data key="d2">0</data>
  <data key="d3">0.0</data>
  <data key="d4">0.39476617911533796</data>
  <data key="d5">0</data>
</node>
<node id="n13790">
  <data key="d0">False</data>
  <data key="d1">LINC01312</data>
  <data key="d2">0</data>
  <data key="d3">0.0</data>
  <data key="d4">0.39476617911533796</data>
  <data key="d5">0</data>
</node>
<node id="n13791">
  <data key="d0">False</data>
  <data key="d1">LINC01315</data>
  <data key="d2">0</data>
  <data key="d3">0.0</data>
  <data key="d4">0.39476617911533796</data>
  <data key="d5">0</data>
</node>
<node id="n13792">
  <data key="d0">False</data>
  <data key="d1">LINC01318</data>
  <data key="d2">0</data>
  <data key="d3">0.0</data>
  <data key="d4">0.39476617911533796</data>
  <data key="d5">0</data>
</node>
<node id="n13793">
  <data key="d0">False</data>
  <data key="d1">LINC01320</data>
  <data key="d2">0</data>
  <data key="d3">0.0</data>
  <data key="d4">0.39476617911533796</data>
  <data key="d5">0</data>
</node>
<node id="n13794">
  <data key="d0">False</data>
  <data key="d1">LINC01322</data>
  <data key="d2">0</data>
  <data key="d3">0.0</data>
  <data key="d4">0.39476617911533796</data>
  <data key="d5">0</data>
</node>
<node id="n13795">
  <data key="d0">False</data>
  <data key="d1">LINC01323</data>
  <data key="d2">0</data>
  <data key="d3">0.0</data>
  <data key="d4">0.39476617911533796</data>
  <data key="d5">0</data>
</node>
<node id="n13796">
  <data key="d0">False</data>
  <data key="d1">LINC01324</data>
  <data key="d2">0</data>
  <data key="d3">0.0</data>
  <data key="d4">0.39476617911533796</data>
  <data key="d5">0</data>
</node>
<node id="n13797">
  <data key="d0">False</data>
  <data key="d1">LINC01326</data>
  <data key="d2">0</data>
  <data key="d3">0.0</data>
  <data key="d4">0.39476617911533796</data>
  <data key="d5">0</data>
</node>
<node id="n13798">
  <data key="d0">False</data>
  <data key="d1">LINC01327</data>
  <data key="d2">0</data>
  <data key="d3">0.0</data>
  <data key="d4">0.39476617911533796</data>
  <data key="d5">0</data>
</node>
<node id="n13799">
  <data key="d0">False</data>
  <data key="d1">LINC01331</data>
  <data key="d2">0</data>
  <data key="d3">0.0</data>
  <data key="d4">0.39476617911533796</data>
  <data key="d5">0</data>
</node>
<node id="n13800">
  <data key="d0">False</data>
  <data key="d1">LINC01332</data>
  <data key="d2">0</data>
  <data key="d3">0.0</data>
  <data key="d4">0.39476617911533796</data>
  <data key="d5">0</data>
</node>
<node id="n13801">
  <data key="d0">False</data>
  <data key="d1">LINC01333</data>
  <data key="d2">0</data>
  <data key="d3">0.0</data>
  <data key="d4">0.39476617911533796</data>
  <data key="d5">0</data>
</node>
<node id="n13802">
  <data key="d0">False</data>
  <data key="d1">LINC01335</data>
  <data key="d2">0</data>
  <data key="d3">0.0</data>
  <data key="d4">0.39476617911533796</data>
  <data key="d5">0</data>
</node>
<node id="n13803">
  <data key="d0">False</data>
  <data key="d1">LINC01336</data>
  <data key="d2">1</data>
  <data key="d3">1.0</data>
  <data key="d4">0.39476617911533796</data>
  <data key="d5">0</data>
</node>
<node id="n13804">
  <data key="d0">False</data>
  <data key="d1">LINC01337</data>
  <data key="d2">0</data>
  <data key="d3">0.0</data>
  <data key="d4">0.39476617911533796</data>
  <data key="d5">0</data>
</node>
<node id="n13805">
  <data key="d0">False</data>
  <data key="d1">LINC01338</data>
  <data key="d2">0</data>
  <data key="d3">0.0</data>
  <data key="d4">0.39476617911533796</data>
  <data key="d5">0</data>
</node>
<node id="n13806">
  <data key="d0">False</data>
  <data key="d1">LINC01339</data>
  <data key="d2">0</data>
  <data key="d3">0.0</data>
  <data key="d4">0.39476617911533796</data>
  <data key="d5">0</data>
</node>
<node id="n13807">
  <data key="d0">False</data>
  <data key="d1">LINC01340</data>
  <data key="d2">0</data>
  <data key="d3">0.0</data>
  <data key="d4">0.39476617911533796</data>
  <data key="d5">0</data>
</node>
<node id="n13808">
  <data key="d0">False</data>
  <data key="d1">LINC01341</data>
  <data key="d2">0</data>
  <data key="d3">0.0</data>
  <data key="d4">0.39476617911533796</data>
  <data key="d5">0</data>
</node>
<node id="n13809">
  <data key="d0">False</data>
  <data key="d1">LINC01342</data>
  <data key="d2">0</data>
  <data key="d3">0.0</data>
  <data key="d4">0.39476617911533796</data>
  <data key="d5">0</data>
</node>
<node id="n13810">
  <data key="d0">False</data>
  <data key="d1">LINC01343</data>
  <data key="d2">0</data>
  <data key="d3">0.0</data>
  <data key="d4">0.39476617911533796</data>
  <data key="d5">0</data>
</node>
<node id="n13811">
  <data key="d0">False</data>
  <data key="d1">LINC01344</data>
  <data key="d2">0</data>
  <data key="d3">0.0</data>
  <data key="d4">0.39476617911533796</data>
  <data key="d5">0</data>
</node>
<node id="n13812">
  <data key="d0">False</data>
  <data key="d1">LINC01345</data>
  <data key="d2">0</data>
  <data key="d3">0.0</data>
  <data key="d4">0.39476617911533796</data>
  <data key="d5">0</data>
</node>
<node id="n13813">
  <data key="d0">False</data>
  <data key="d1">LINC01346</data>
  <data key="d2">0</data>
  <data key="d3">0.0</data>
  <data key="d4">0.39476617911533796</data>
  <data key="d5">0</data>
</node>
<node id="n13814">
  <data key="d0">False</data>
  <data key="d1">LINC01347</data>
  <data key="d2">0</data>
  <data key="d3">0.0</data>
  <data key="d4">0.39476617911533796</data>
  <data key="d5">0</data>
</node>
<node id="n13815">
  <data key="d0">False</data>
  <data key="d1">LINC01348</data>
  <data key="d2">0</data>
  <data key="d3">0.0</data>
  <data key="d4">0.39476617911533796</data>
  <data key="d5">0</data>
</node>
<node id="n13816">
  <data key="d0">False</data>
  <data key="d1">LINC01349</data>
  <data key="d2">0</data>
  <data key="d3">0.0</data>
  <data key="d4">0.39476617911533796</data>
  <data key="d5">0</data>
</node>
<node id="n13817">
  <data key="d0">False</data>
  <data key="d1">LINC01350</data>
  <data key="d2">0</data>
  <data key="d3">0.0</data>
  <data key="d4">0.39476617911533796</data>
  <data key="d5">0</data>
</node>
<node id="n13818">
  <data key="d0">False</data>
  <data key="d1">LINC01351</data>
  <data key="d2">0</data>
  <data key="d3">0.0</data>
  <data key="d4">0.39476617911533796</data>
  <data key="d5">0</data>
</node>
<node id="n13819">
  <data key="d0">False</data>
  <data key="d1">LINC01352</data>
  <data key="d2">1</data>
  <data key="d3">0.8333333333333333</data>
  <data key="d4">0.39476617911533796</data>
  <data key="d5">0</data>
</node>
<node id="n13820">
  <data key="d0">False</data>
  <data key="d1">LINC01353</data>
  <data key="d2">0</data>
  <data key="d3">0.0</data>
  <data key="d4">0.39476617911533796</data>
  <data key="d5">0</data>
</node>
<node id="n13821">
  <data key="d0">False</data>
  <data key="d1">LINC01354</data>
  <data key="d2">0</data>
  <data key="d3">0.0</data>
  <data key="d4">0.39476617911533796</data>
  <data key="d5">0</data>
</node>
<node id="n13822">
  <data key="d0">False</data>
  <data key="d1">LINC01355</data>
  <data key="d2">0</data>
  <data key="d3">0.0</data>
  <data key="d4">0.39476617911533796</data>
  <data key="d5">0</data>
</node>
<node id="n13823">
  <data key="d0">False</data>
  <data key="d1">LINC01356</data>
  <data key="d2">0</data>
  <data key="d3">0.0</data>
  <data key="d4">0.39476617911533796</data>
  <data key="d5">0</data>
</node>
<node id="n13824">
  <data key="d0">False</data>
  <data key="d1">LINC01358</data>
  <data key="d2">0</data>
  <data key="d3">0.0</data>
  <data key="d4">0.39476617911533796</data>
  <data key="d5">0</data>
</node>
<node id="n13825">
  <data key="d0">False</data>
  <data key="d1">LINC01359</data>
  <data key="d2">0</data>
  <data key="d3">0.0</data>
  <data key="d4">0.39476617911533796</data>
  <data key="d5">0</data>
</node>
<node id="n13826">
  <data key="d0">False</data>
  <data key="d1">LINC01360</data>
  <data key="d2">0</data>
  <data key="d3">0.0</data>
  <data key="d4">0.39476617911533796</data>
  <data key="d5">0</data>
</node>
<node id="n13827">
  <data key="d0">False</data>
  <data key="d1">LINC01361</data>
  <data key="d2">0</data>
  <data key="d3">0.0</data>
  <data key="d4">0.39476617911533796</data>
  <data key="d5">0</data>
</node>
<node id="n13828">
  <data key="d0">False</data>
  <data key="d1">LINC01362</data>
  <data key="d2">0</data>
  <data key="d3">0.0</data>
  <data key="d4">0.39476617911533796</data>
  <data key="d5">0</data>
</node>
<node id="n13829">
  <data key="d0">False</data>
  <data key="d1">LINC01363</data>
  <data key="d2">0</data>
  <data key="d3">0.0</data>
  <data key="d4">0.39476617911533796</data>
  <data key="d5">0</data>
</node>
<node id="n13830">
  <data key="d0">False</data>
  <data key="d1">LINC01364</data>
  <data key="d2">0</data>
  <data key="d3">0.0</data>
  <data key="d4">0.39476617911533796</data>
  <data key="d5">0</data>
</node>
<node id="n13831">
  <data key="d0">False</data>
  <data key="d1">LINC01365</data>
  <data key="d2">0</data>
  <data key="d3">0.0</data>
  <data key="d4">0.39476617911533796</data>
  <data key="d5">0</data>
</node>
<node id="n13832">
  <data key="d0">False</data>
  <data key="d1">LINC01366</data>
  <data key="d2">1</data>
  <data key="d3">0.772108843537415</data>
  <data key="d4">0.39476617911533796</data>
  <data key="d5">0</data>
</node>
<node id="n13833">
  <data key="d0">False</data>
  <data key="d1">LINC01370</data>
  <data key="d2">0</data>
  <data key="d3">0.0</data>
  <data key="d4">0.39476617911533796</data>
  <data key="d5">0</data>
</node>
<node id="n13834">
  <data key="d0">False</data>
  <data key="d1">LINC01374</data>
  <data key="d2">0</data>
  <data key="d3">0.0</data>
  <data key="d4">0.39476617911533796</data>
  <data key="d5">0</data>
</node>
<node id="n13835">
  <data key="d0">False</data>
  <data key="d1">LINC01375</data>
  <data key="d2">0</data>
  <data key="d3">0.0</data>
  <data key="d4">0.39476617911533796</data>
  <data key="d5">0</data>
</node>
<node id="n13836">
  <data key="d0">False</data>
  <data key="d1">LINC01376</data>
  <data key="d2">1</data>
  <data key="d3">1.0</data>
  <data key="d4">0.39476617911533796</data>
  <data key="d5">0</data>
</node>
<node id="n13837">
  <data key="d0">False</data>
  <data key="d1">LINC01378</data>
  <data key="d2">0</data>
  <data key="d3">0.0</data>
  <data key="d4">0.39476617911533796</data>
  <data key="d5">0</data>
</node>
<node id="n13838">
  <data key="d0">False</data>
  <data key="d1">LINC01381</data>
  <data key="d2">0</data>
  <data key="d3">0.0</data>
  <data key="d4">0.39476617911533796</data>
  <data key="d5">0</data>
</node>
<node id="n13839">
  <data key="d0">False</data>
  <data key="d1">LINC01385</data>
  <data key="d2">0</data>
  <data key="d3">0.0</data>
  <data key="d4">0.39476617911533796</data>
  <data key="d5">0</data>
</node>
<node id="n13840">
  <data key="d0">False</data>
  <data key="d1">LINC01386</data>
  <data key="d2">0</data>
  <data key="d3">0.0</data>
  <data key="d4">0.39476617911533796</data>
  <data key="d5">0</data>
</node>
<node id="n13841">
  <data key="d0">False</data>
  <data key="d1">LINC01387</data>
  <data key="d2">0</data>
  <data key="d3">0.0</data>
  <data key="d4">0.39476617911533796</data>
  <data key="d5">0</data>
</node>
<node id="n13842">
  <data key="d0">False</data>
  <data key="d1">LINC01388</data>
  <data key="d2">0</data>
  <data key="d3">0.0</data>
  <data key="d4">0.39476617911533796</data>
  <data key="d5">0</data>
</node>
<node id="n13843">
  <data key="d0">False</data>
  <data key="d1">LINC01389</data>
  <data key="d2">0</data>
  <data key="d3">0.0</data>
  <data key="d4">0.39476617911533796</data>
  <data key="d5">0</data>
</node>
<node id="n13844">
  <data key="d0">False</data>
  <data key="d1">LINC01391</data>
  <data key="d2">0</data>
  <data key="d3">0.0</data>
  <data key="d4">0.39476617911533796</data>
  <data key="d5">0</data>
</node>
<node id="n13845">
  <data key="d0">False</data>
  <data key="d1">LINC01392</data>
  <data key="d2">0</data>
  <data key="d3">0.0</data>
  <data key="d4">0.39476617911533796</data>
  <data key="d5">0</data>
</node>
<node id="n13846">
  <data key="d0">False</data>
  <data key="d1">LINC01393</data>
  <data key="d2">0</data>
  <data key="d3">0.0</data>
  <data key="d4">0.39476617911533796</data>
  <data key="d5">0</data>
</node>
<node id="n13847">
  <data key="d0">False</data>
  <data key="d1">LINC01394</data>
  <data key="d2">0</data>
  <data key="d3">0.0</data>
  <data key="d4">0.39476617911533796</data>
  <data key="d5">0</data>
</node>
<node id="n13848">
  <data key="d0">False</data>
  <data key="d1">LINC01396</data>
  <data key="d2">0</data>
  <data key="d3">0.0</data>
  <data key="d4">0.39476617911533796</data>
  <data key="d5">0</data>
</node>
<node id="n13849">
  <data key="d0">False</data>
  <data key="d1">LINC01397</data>
  <data key="d2">0</data>
  <data key="d3">0.0</data>
  <data key="d4">0.39476617911533796</data>
  <data key="d5">0</data>
</node>
<node id="n13850">
  <data key="d0">False</data>
  <data key="d1">LINC01398</data>
  <data key="d2">0</data>
  <data key="d3">0.0</data>
  <data key="d4">0.39476617911533796</data>
  <data key="d5">0</data>
</node>
<node id="n13851">
  <data key="d0">False</data>
  <data key="d1">LINC01399</data>
  <data key="d2">0</data>
  <data key="d3">0.0</data>
  <data key="d4">0.39476617911533796</data>
  <data key="d5">0</data>
</node>
<node id="n13852">
  <data key="d0">False</data>
  <data key="d1">LINC01400</data>
  <data key="d2">0</data>
  <data key="d3">0.0</data>
  <data key="d4">0.39476617911533796</data>
  <data key="d5">0</data>
</node>
<node id="n13853">
  <data key="d0">False</data>
  <data key="d1">LINC01402</data>
  <data key="d2">0</data>
  <data key="d3">0.0</data>
  <data key="d4">0.39476617911533796</data>
  <data key="d5">0</data>
</node>
<node id="n13854">
  <data key="d0">False</data>
  <data key="d1">LINC01405</data>
  <data key="d2">0</data>
  <data key="d3">0.0</data>
  <data key="d4">0.39476617911533796</data>
  <data key="d5">0</data>
</node>
<node id="n13855">
  <data key="d0">False</data>
  <data key="d1">LINC01410</data>
  <data key="d2">0</data>
  <data key="d3">0.0</data>
  <data key="d4">0.39476617911533796</data>
  <data key="d5">0</data>
</node>
<node id="n13856">
  <data key="d0">False</data>
  <data key="d1">LINC01411</data>
  <data key="d2">0</data>
  <data key="d3">0.0</data>
  <data key="d4">0.39476617911533796</data>
  <data key="d5">0</data>
</node>
<node id="n13857">
  <data key="d0">False</data>
  <data key="d1">LINC01412</data>
  <data key="d2">0</data>
  <data key="d3">0.0</data>
  <data key="d4">0.39476617911533796</data>
  <data key="d5">0</data>
</node>
<node id="n13858">
  <data key="d0">False</data>
  <data key="d1">LINC01413</data>
  <data key="d2">0</data>
  <data key="d3">0.0</data>
  <data key="d4">0.39476617911533796</data>
  <data key="d5">0</data>
</node>
<node id="n13859">
  <data key="d0">False</data>
  <data key="d1">LINC01415</data>
  <data key="d2">0</data>
  <data key="d3">0.0</data>
  <data key="d4">0.39476617911533796</data>
  <data key="d5">0</data>
</node>
<node id="n13860">
  <data key="d0">False</data>
  <data key="d1">LINC01416</data>
  <data key="d2">0</data>
  <data key="d3">0.0</data>
  <data key="d4">0.39476617911533796</data>
  <data key="d5">0</data>
</node>
<node id="n13861">
  <data key="d0">False</data>
  <data key="d1">LINC01419</data>
  <data key="d2">0</data>
  <data key="d3">0.0</data>
  <data key="d4">0.39476617911533796</data>
  <data key="d5">0</data>
</node>
<node id="n13862">
  <data key="d0">False</data>
  <data key="d1">LINC01422</data>
  <data key="d2">0</data>
  <data key="d3">0.0</data>
  <data key="d4">0.39476617911533796</data>
  <data key="d5">0</data>
</node>
<node id="n13863">
  <data key="d0">False</data>
  <data key="d1">LINC01423</data>
  <data key="d2">0</data>
  <data key="d3">0.0</data>
  <data key="d4">0.39476617911533796</data>
  <data key="d5">0</data>
</node>
<node id="n13864">
  <data key="d0">False</data>
  <data key="d1">LINC01424</data>
  <data key="d2">1</data>
  <data key="d3">0.5285714285714286</data>
  <data key="d4">0.39476617911533796</data>
  <data key="d5">0</data>
</node>
<node id="n13865">
  <data key="d0">False</data>
  <data key="d1">LINC01425</data>
  <data key="d2">0</data>
  <data key="d3">0.0</data>
  <data key="d4">0.39476617911533796</data>
  <data key="d5">0</data>
</node>
<node id="n13866">
  <data key="d0">False</data>
  <data key="d1">LINC01426</data>
  <data key="d2">0</data>
  <data key="d3">0.0</data>
  <data key="d4">0.39476617911533796</data>
  <data key="d5">0</data>
</node>
<node id="n13867">
  <data key="d0">False</data>
  <data key="d1">LINC01427</data>
  <data key="d2">0</data>
  <data key="d3">0.0</data>
  <data key="d4">0.39476617911533796</data>
  <data key="d5">0</data>
</node>
<node id="n13868">
  <data key="d0">False</data>
  <data key="d1">LINC01428</data>
  <data key="d2">0</data>
  <data key="d3">0.0</data>
  <data key="d4">0.39476617911533796</data>
  <data key="d5">0</data>
</node>
<node id="n13869">
  <data key="d0">False</data>
  <data key="d1">LINC01429</data>
  <data key="d2">0</data>
  <data key="d3">0.0</data>
  <data key="d4">0.39476617911533796</data>
  <data key="d5">0</data>
</node>
<node id="n13870">
  <data key="d0">False</data>
  <data key="d1">LINC01431</data>
  <data key="d2">0</data>
  <data key="d3">0.0</data>
  <data key="d4">0.39476617911533796</data>
  <data key="d5">0</data>
</node>
<node id="n13871">
  <data key="d0">False</data>
  <data key="d1">LINC01432</data>
  <data key="d2">0</data>
  <data key="d3">0.0</data>
  <data key="d4">0.39476617911533796</data>
  <data key="d5">0</data>
</node>
<node id="n13872">
  <data key="d0">False</data>
  <data key="d1">LINC01433</data>
  <data key="d2">0</data>
  <data key="d3">0.0</data>
  <data key="d4">0.39476617911533796</data>
  <data key="d5">0</data>
</node>
<node id="n13873">
  <data key="d0">False</data>
  <data key="d1">LINC01435</data>
  <data key="d2">0</data>
  <data key="d3">0.0</data>
  <data key="d4">0.39476617911533796</data>
  <data key="d5">0</data>
</node>
<node id="n13874">
  <data key="d0">False</data>
  <data key="d1">LINC01436</data>
  <data key="d2">1</data>
  <data key="d3">0.9285714285714286</data>
  <data key="d4">0.39476617911533796</data>
  <data key="d5">0</data>
</node>
<node id="n13875">
  <data key="d0">False</data>
  <data key="d1">LINC01438</data>
  <data key="d2">0</data>
  <data key="d3">0.0</data>
  <data key="d4">0.39476617911533796</data>
  <data key="d5">0</data>
</node>
<node id="n13876">
  <data key="d0">False</data>
  <data key="d1">LINC01440</data>
  <data key="d2">0</data>
  <data key="d3">0.0</data>
  <data key="d4">0.39476617911533796</data>
  <data key="d5">0</data>
</node>
<node id="n13877">
  <data key="d0">False</data>
  <data key="d1">LINC01441</data>
  <data key="d2">0</data>
  <data key="d3">0.0</data>
  <data key="d4">0.39476617911533796</data>
  <data key="d5">0</data>
</node>
<node id="n13878">
  <data key="d0">False</data>
  <data key="d1">LINC01442</data>
  <data key="d2">0</data>
  <data key="d3">0.0</data>
  <data key="d4">0.39476617911533796</data>
  <data key="d5">0</data>
</node>
<node id="n13879">
  <data key="d0">False</data>
  <data key="d1">LINC01443</data>
  <data key="d2">0</data>
  <data key="d3">0.0</data>
  <data key="d4">0.39476617911533796</data>
  <data key="d5">0</data>
</node>
<node id="n13880">
  <data key="d0">False</data>
  <data key="d1">LINC01444</data>
  <data key="d2">0</data>
  <data key="d3">0.0</data>
  <data key="d4">0.39476617911533796</data>
  <data key="d5">0</data>
</node>
<node id="n13881">
  <data key="d0">False</data>
  <data key="d1">LINC01445</data>
  <data key="d2">0</data>
  <data key="d3">0.0</data>
  <data key="d4">0.39476617911533796</data>
  <data key="d5">0</data>
</node>
<node id="n13882">
  <data key="d0">False</data>
  <data key="d1">LINC01446</data>
  <data key="d2">0</data>
  <data key="d3">0.0</data>
  <data key="d4">0.39476617911533796</data>
  <data key="d5">0</data>
</node>
<node id="n13883">
  <data key="d0">False</data>
  <data key="d1">LINC01447</data>
  <data key="d2">0</data>
  <data key="d3">0.0</data>
  <data key="d4">0.39476617911533796</data>
  <data key="d5">0</data>
</node>
<node id="n13884">
  <data key="d0">False</data>
  <data key="d1">LINC01448</data>
  <data key="d2">0</data>
  <data key="d3">0.0</data>
  <data key="d4">0.39476617911533796</data>
  <data key="d5">0</data>
</node>
<node id="n13885">
  <data key="d0">False</data>
  <data key="d1">LINC01449</data>
  <data key="d2">0</data>
  <data key="d3">0.0</data>
  <data key="d4">0.39476617911533796</data>
  <data key="d5">0</data>
</node>
<node id="n13886">
  <data key="d0">False</data>
  <data key="d1">LINC01450</data>
  <data key="d2">0</data>
  <data key="d3">0.0</data>
  <data key="d4">0.39476617911533796</data>
  <data key="d5">0</data>
</node>
<node id="n13887">
  <data key="d0">False</data>
  <data key="d1">LINC01455</data>
  <data key="d2">0</data>
  <data key="d3">0.0</data>
  <data key="d4">0.39476617911533796</data>
  <data key="d5">0</data>
</node>
<node id="n13888">
  <data key="d0">False</data>
  <data key="d1">LINC01456</data>
  <data key="d2">1</data>
  <data key="d3">1.0</data>
  <data key="d4">0.39476617911533796</data>
  <data key="d5">0</data>
</node>
<node id="n13889">
  <data key="d0">False</data>
  <data key="d1">LINC01460</data>
  <data key="d2">0</data>
  <data key="d3">0.0</data>
  <data key="d4">0.39476617911533796</data>
  <data key="d5">0</data>
</node>
<node id="n13890">
  <data key="d0">False</data>
  <data key="d1">LINC01465</data>
  <data key="d2">0</data>
  <data key="d3">0.0</data>
  <data key="d4">0.39476617911533796</data>
  <data key="d5">0</data>
</node>
<node id="n13891">
  <data key="d0">False</data>
  <data key="d1">LINC01467</data>
  <data key="d2">0</data>
  <data key="d3">0.0</data>
  <data key="d4">0.39476617911533796</data>
  <data key="d5">0</data>
</node>
<node id="n13892">
  <data key="d0">False</data>
  <data key="d1">LINC01470</data>
  <data key="d2">0</data>
  <data key="d3">0.0</data>
  <data key="d4">0.39476617911533796</data>
  <data key="d5">0</data>
</node>
<node id="n13893">
  <data key="d0">False</data>
  <data key="d1">LINC01471</data>
  <data key="d2">0</data>
  <data key="d3">0.0</data>
  <data key="d4">0.39476617911533796</data>
  <data key="d5">0</data>
</node>
<node id="n13894">
  <data key="d0">False</data>
  <data key="d1">LINC01473</data>
  <data key="d2">0</data>
  <data key="d3">0.0</data>
  <data key="d4">0.39476617911533796</data>
  <data key="d5">0</data>
</node>
<node id="n13895">
  <data key="d0">False</data>
  <data key="d1">LINC01474</data>
  <data key="d2">0</data>
  <data key="d3">0.0</data>
  <data key="d4">0.39476617911533796</data>
  <data key="d5">0</data>
</node>
<node id="n13896">
  <data key="d0">False</data>
  <data key="d1">LINC01475</data>
  <data key="d2">0</data>
  <data key="d3">0.0</data>
  <data key="d4">0.39476617911533796</data>
  <data key="d5">0</data>
</node>
<node id="n13897">
  <data key="d0">False</data>
  <data key="d1">LINC01476</data>
  <data key="d2">0</data>
  <data key="d3">0.0</data>
  <data key="d4">0.39476617911533796</data>
  <data key="d5">0</data>
</node>
<node id="n13898">
  <data key="d0">False</data>
  <data key="d1">LINC01477</data>
  <data key="d2">0</data>
  <data key="d3">0.0</data>
  <data key="d4">0.39476617911533796</data>
  <data key="d5">0</data>
</node>
<node id="n13899">
  <data key="d0">False</data>
  <data key="d1">LINC01478</data>
  <data key="d2">0</data>
  <data key="d3">0.0</data>
  <data key="d4">0.39476617911533796</data>
  <data key="d5">0</data>
</node>
<node id="n13900">
  <data key="d0">False</data>
  <data key="d1">LINC01479</data>
  <data key="d2">0</data>
  <data key="d3">0.0</data>
  <data key="d4">0.39476617911533796</data>
  <data key="d5">0</data>
</node>
<node id="n13901">
  <data key="d0">False</data>
  <data key="d1">LINC01480</data>
  <data key="d2">0</data>
  <data key="d3">0.0</data>
  <data key="d4">0.39476617911533796</data>
  <data key="d5">0</data>
</node>
<node id="n13902">
  <data key="d0">False</data>
  <data key="d1">LINC01481</data>
  <data key="d2">0</data>
  <data key="d3">0.0</data>
  <data key="d4">0.39476617911533796</data>
  <data key="d5">0</data>
</node>
<node id="n13903">
  <data key="d0">False</data>
  <data key="d1">LINC01482</data>
  <data key="d2">0</data>
  <data key="d3">0.0</data>
  <data key="d4">0.39476617911533796</data>
  <data key="d5">0</data>
</node>
<node id="n13904">
  <data key="d0">False</data>
  <data key="d1">LINC01483</data>
  <data key="d2">0</data>
  <data key="d3">0.0</data>
  <data key="d4">0.39476617911533796</data>
  <data key="d5">0</data>
</node>
<node id="n13905">
  <data key="d0">False</data>
  <data key="d1">LINC01484</data>
  <data key="d2">0</data>
  <data key="d3">0.0</data>
  <data key="d4">0.39476617911533796</data>
  <data key="d5">0</data>
</node>
<node id="n13906">
  <data key="d0">False</data>
  <data key="d1">LINC01485</data>
  <data key="d2">0</data>
  <data key="d3">0.0</data>
  <data key="d4">0.39476617911533796</data>
  <data key="d5">0</data>
</node>
<node id="n13907">
  <data key="d0">False</data>
  <data key="d1">LINC01486</data>
  <data key="d2">0</data>
  <data key="d3">0.0</data>
  <data key="d4">0.39476617911533796</data>
  <data key="d5">0</data>
</node>
<node id="n13908">
  <data key="d0">False</data>
  <data key="d1">LINC01487</data>
  <data key="d2">0</data>
  <data key="d3">0.0</data>
  <data key="d4">0.39476617911533796</data>
  <data key="d5">0</data>
</node>
<node id="n13909">
  <data key="d0">False</data>
  <data key="d1">LINC01489</data>
  <data key="d2">1</data>
  <data key="d3">0.6131519274376416</data>
  <data key="d4">0.39476617911533796</data>
  <data key="d5">0</data>
</node>
<node id="n13910">
  <data key="d0">False</data>
  <data key="d1">LINC01490</data>
  <data key="d2">0</data>
  <data key="d3">0.0</data>
  <data key="d4">0.39476617911533796</data>
  <data key="d5">0</data>
</node>
<node id="n13911">
  <data key="d0">False</data>
  <data key="d1">LINC01491</data>
  <data key="d2">0</data>
  <data key="d3">0.0</data>
  <data key="d4">0.39476617911533796</data>
  <data key="d5">0</data>
</node>
<node id="n13912">
  <data key="d0">False</data>
  <data key="d1">LINC01492</data>
  <data key="d2">0</data>
  <data key="d3">0.0</data>
  <data key="d4">0.39476617911533796</data>
  <data key="d5">0</data>
</node>
<node id="n13913">
  <data key="d0">False</data>
  <data key="d1">LINC01493</data>
  <data key="d2">0</data>
  <data key="d3">0.0</data>
  <data key="d4">0.39476617911533796</data>
  <data key="d5">0</data>
</node>
<node id="n13914">
  <data key="d0">False</data>
  <data key="d1">LINC01494</data>
  <data key="d2">0</data>
  <data key="d3">0.0</data>
  <data key="d4">0.39476617911533796</data>
  <data key="d5">0</data>
</node>
<node id="n13915">
  <data key="d0">False</data>
  <data key="d1">LINC01495</data>
  <data key="d2">0</data>
  <data key="d3">0.0</data>
  <data key="d4">0.39476617911533796</data>
  <data key="d5">0</data>
</node>
<node id="n13916">
  <data key="d0">False</data>
  <data key="d1">LINC01496</data>
  <data key="d2">0</data>
  <data key="d3">0.0</data>
  <data key="d4">0.39476617911533796</data>
  <data key="d5">0</data>
</node>
<node id="n13917">
  <data key="d0">False</data>
  <data key="d1">LINC01497</data>
  <data key="d2">0</data>
  <data key="d3">0.0</data>
  <data key="d4">0.39476617911533796</data>
  <data key="d5">0</data>
</node>
<node id="n13918">
  <data key="d0">False</data>
  <data key="d1">LINC01498</data>
  <data key="d2">0</data>
  <data key="d3">0.0</data>
  <data key="d4">0.39476617911533796</data>
  <data key="d5">0</data>
</node>
<node id="n13919">
  <data key="d0">False</data>
  <data key="d1">LINC01499</data>
  <data key="d2">0</data>
  <data key="d3">0.0</data>
  <data key="d4">0.39476617911533796</data>
  <data key="d5">0</data>
</node>
<node id="n13920">
  <data key="d0">False</data>
  <data key="d1">LINC01500</data>
  <data key="d2">0</data>
  <data key="d3">0.0</data>
  <data key="d4">0.39476617911533796</data>
  <data key="d5">0</data>
</node>
<node id="n13921">
  <data key="d0">False</data>
  <data key="d1">LINC01501</data>
  <data key="d2">5</data>
  <data key="d3">0.3246704795609892</data>
  <data key="d4">0.39476617911533796</data>
  <data key="d5">1.0</data>
</node>
<node id="n13922">
  <data key="d0">False</data>
  <data key="d1">LINC01502</data>
  <data key="d2">0</data>
  <data key="d3">0.0</data>
  <data key="d4">0.39476617911533796</data>
  <data key="d5">0</data>
</node>
<node id="n13923">
  <data key="d0">False</data>
  <data key="d1">LINC01503</data>
  <data key="d2">0</data>
  <data key="d3">0.0</data>
  <data key="d4">0.39476617911533796</data>
  <data key="d5">0</data>
</node>
<node id="n13924">
  <data key="d0">False</data>
  <data key="d1">LINC01504</data>
  <data key="d2">0</data>
  <data key="d3">0.0</data>
  <data key="d4">0.39476617911533796</data>
  <data key="d5">0</data>
</node>
<node id="n13925">
  <data key="d0">False</data>
  <data key="d1">LINC01505</data>
  <data key="d2">0</data>
  <data key="d3">0.0</data>
  <data key="d4">0.39476617911533796</data>
  <data key="d5">0</data>
</node>
<node id="n13926">
  <data key="d0">False</data>
  <data key="d1">LINC01506</data>
  <data key="d2">0</data>
  <data key="d3">0.0</data>
  <data key="d4">0.39476617911533796</data>
  <data key="d5">0</data>
</node>
<node id="n13927">
  <data key="d0">False</data>
  <data key="d1">LINC01507</data>
  <data key="d2">0</data>
  <data key="d3">0.0</data>
  <data key="d4">0.39476617911533796</data>
  <data key="d5">0</data>
</node>
<node id="n13928">
  <data key="d0">False</data>
  <data key="d1">LINC01508</data>
  <data key="d2">0</data>
  <data key="d3">0.0</data>
  <data key="d4">0.39476617911533796</data>
  <data key="d5">0</data>
</node>
<node id="n13929">
  <data key="d0">False</data>
  <data key="d1">LINC01509</data>
  <data key="d2">1</data>
  <data key="d3">1.0</data>
  <data key="d4">0.39476617911533796</data>
  <data key="d5">0</data>
</node>
<node id="n13930">
  <data key="d0">False</data>
  <data key="d1">LINC01510</data>
  <data key="d2">0</data>
  <data key="d3">0.0</data>
  <data key="d4">0.39476617911533796</data>
  <data key="d5">0</data>
</node>
<node id="n13931">
  <data key="d0">False</data>
  <data key="d1">LINC01511</data>
  <data key="d2">0</data>
  <data key="d3">0.0</data>
  <data key="d4">0.39476617911533796</data>
  <data key="d5">0</data>
</node>
<node id="n13932">
  <data key="d0">False</data>
  <data key="d1">LINC01513</data>
  <data key="d2">0</data>
  <data key="d3">0.0</data>
  <data key="d4">0.39476617911533796</data>
  <data key="d5">0</data>
</node>
<node id="n13933">
  <data key="d0">False</data>
  <data key="d1">LINC01514</data>
  <data key="d2">0</data>
  <data key="d3">0.0</data>
  <data key="d4">0.39476617911533796</data>
  <data key="d5">0</data>
</node>
<node id="n13934">
  <data key="d0">False</data>
  <data key="d1">LINC01515</data>
  <data key="d2">0</data>
  <data key="d3">0.0</data>
  <data key="d4">0.39476617911533796</data>
  <data key="d5">0</data>
</node>
<node id="n13935">
  <data key="d0">False</data>
  <data key="d1">LINC01516</data>
  <data key="d2">0</data>
  <data key="d3">0.0</data>
  <data key="d4">0.39476617911533796</data>
  <data key="d5">0</data>
</node>
<node id="n13936">
  <data key="d0">False</data>
  <data key="d1">LINC01517</data>
  <data key="d2">0</data>
  <data key="d3">0.0</data>
  <data key="d4">0.39476617911533796</data>
  <data key="d5">0</data>
</node>
<node id="n13937">
  <data key="d0">False</data>
  <data key="d1">LINC01518</data>
  <data key="d2">0</data>
  <data key="d3">0.0</data>
  <data key="d4">0.39476617911533796</data>
  <data key="d5">0</data>
</node>
<node id="n13938">
  <data key="d0">False</data>
  <data key="d1">LINC01519</data>
  <data key="d2">0</data>
  <data key="d3">0.0</data>
  <data key="d4">0.39476617911533796</data>
  <data key="d5">0</data>
</node>
<node id="n13939">
  <data key="d0">False</data>
  <data key="d1">LINC01520</data>
  <data key="d2">0</data>
  <data key="d3">0.0</data>
  <data key="d4">0.39476617911533796</data>
  <data key="d5">0</data>
</node>
<node id="n13940">
  <data key="d0">False</data>
  <data key="d1">LINC01521</data>
  <data key="d2">0</data>
  <data key="d3">0.0</data>
  <data key="d4">0.39476617911533796</data>
  <data key="d5">0</data>
</node>
<node id="n13941">
  <data key="d0">False</data>
  <data key="d1">LINC01522</data>
  <data key="d2">1</data>
  <data key="d3">0.6822916666666666</data>
  <data key="d4">0.39476617911533796</data>
  <data key="d5">0</data>
</node>
<node id="n13942">
  <data key="d0">False</data>
  <data key="d1">LINC01523</data>
  <data key="d2">0</data>
  <data key="d3">0.0</data>
  <data key="d4">0.39476617911533796</data>
  <data key="d5">0</data>
</node>
<node id="n13943">
  <data key="d0">False</data>
  <data key="d1">LINC01524</data>
  <data key="d2">0</data>
  <data key="d3">0.0</data>
  <data key="d4">0.39476617911533796</data>
  <data key="d5">0</data>
</node>
<node id="n13944">
  <data key="d0">False</data>
  <data key="d1">LINC01525</data>
  <data key="d2">0</data>
  <data key="d3">0.0</data>
  <data key="d4">0.39476617911533796</data>
  <data key="d5">0</data>
</node>
<node id="n13945">
  <data key="d0">False</data>
  <data key="d1">LINC01526</data>
  <data key="d2">0</data>
  <data key="d3">0.0</data>
  <data key="d4">0.39476617911533796</data>
  <data key="d5">0</data>
</node>
<node id="n13946">
  <data key="d0">False</data>
  <data key="d1">LINC01527</data>
  <data key="d2">0</data>
  <data key="d3">0.0</data>
  <data key="d4">0.39476617911533796</data>
  <data key="d5">0</data>
</node>
<node id="n13947">
  <data key="d0">False</data>
  <data key="d1">LINC01529</data>
  <data key="d2">0</data>
  <data key="d3">0.0</data>
  <data key="d4">0.39476617911533796</data>
  <data key="d5">0</data>
</node>
<node id="n13948">
  <data key="d0">False</data>
  <data key="d1">LINC01531</data>
  <data key="d2">0</data>
  <data key="d3">0.0</data>
  <data key="d4">0.39476617911533796</data>
  <data key="d5">0</data>
</node>
<node id="n13949">
  <data key="d0">False</data>
  <data key="d1">LINC01532</data>
  <data key="d2">0</data>
  <data key="d3">0.0</data>
  <data key="d4">0.39476617911533796</data>
  <data key="d5">0</data>
</node>
<node id="n13950">
  <data key="d0">False</data>
  <data key="d1">LINC01533</data>
  <data key="d2">0</data>
  <data key="d3">0.0</data>
  <data key="d4">0.39476617911533796</data>
  <data key="d5">0</data>
</node>
<node id="n13951">
  <data key="d0">False</data>
  <data key="d1">LINC01534</data>
  <data key="d2">0</data>
  <data key="d3">0.0</data>
  <data key="d4">0.39476617911533796</data>
  <data key="d5">0</data>
</node>
<node id="n13952">
  <data key="d0">False</data>
  <data key="d1">LINC01535</data>
  <data key="d2">0</data>
  <data key="d3">0.0</data>
  <data key="d4">0.39476617911533796</data>
  <data key="d5">0</data>
</node>
<node id="n13953">
  <data key="d0">False</data>
  <data key="d1">LINC01537</data>
  <data key="d2">0</data>
  <data key="d3">0.0</data>
  <data key="d4">0.39476617911533796</data>
  <data key="d5">0</data>
</node>
<node id="n13954">
  <data key="d0">False</data>
  <data key="d1">LINC01538</data>
  <data key="d2">0</data>
  <data key="d3">0.0</data>
  <data key="d4">0.39476617911533796</data>
  <data key="d5">0</data>
</node>
<node id="n13955">
  <data key="d0">False</data>
  <data key="d1">LINC01539</data>
  <data key="d2">0</data>
  <data key="d3">0.0</data>
  <data key="d4">0.39476617911533796</data>
  <data key="d5">0</data>
</node>
<node id="n13956">
  <data key="d0">False</data>
  <data key="d1">LINC01541</data>
  <data key="d2">0</data>
  <data key="d3">0.0</data>
  <data key="d4">0.39476617911533796</data>
  <data key="d5">0</data>
</node>
<node id="n13957">
  <data key="d0">False</data>
  <data key="d1">LINC01543</data>
  <data key="d2">0</data>
  <data key="d3">0.0</data>
  <data key="d4">0.39476617911533796</data>
  <data key="d5">0</data>
</node>
<node id="n13958">
  <data key="d0">False</data>
  <data key="d1">LINC01544</data>
  <data key="d2">0</data>
  <data key="d3">0.0</data>
  <data key="d4">0.39476617911533796</data>
  <data key="d5">0</data>
</node>
<node id="n13959">
  <data key="d0">False</data>
  <data key="d1">LINC01545</data>
  <data key="d2">1</data>
  <data key="d3">0.5416666666666666</data>
  <data key="d4">0.39476617911533796</data>
  <data key="d5">0</data>
</node>
<node id="n13960">
  <data key="d0">False</data>
  <data key="d1">LINC01546</data>
  <data key="d2">3</data>
  <data key="d3">0.25929404416246504</data>
  <data key="d4">0.39476617911533796</data>
  <data key="d5">0.3333333333333333</data>
</node>
<node id="n13961">
  <data key="d0">False</data>
  <data key="d1">LINC01547</data>
  <data key="d2">0</data>
  <data key="d3">0.0</data>
  <data key="d4">0.39476617911533796</data>
  <data key="d5">0</data>
</node>
<node id="n13962">
  <data key="d0">False</data>
  <data key="d1">LINC01548</data>
  <data key="d2">0</data>
  <data key="d3">0.0</data>
  <data key="d4">0.39476617911533796</data>
  <data key="d5">0</data>
</node>
<node id="n13963">
  <data key="d0">False</data>
  <data key="d1">LINC01549</data>
  <data key="d2">0</data>
  <data key="d3">0.0</data>
  <data key="d4">0.39476617911533796</data>
  <data key="d5">0</data>
</node>
<node id="n13964">
  <data key="d0">False</data>
  <data key="d1">LINC01550</data>
  <data key="d2">0</data>
  <data key="d3">0.0</data>
  <data key="d4">0.39476617911533796</data>
  <data key="d5">0</data>
</node>
<node id="n13965">
  <data key="d0">False</data>
  <data key="d1">LINC01551</data>
  <data key="d2">0</data>
  <data key="d3">0.0</data>
  <data key="d4">0.39476617911533796</data>
  <data key="d5">0</data>
</node>
<node id="n13966">
  <data key="d0">False</data>
  <data key="d1">LINC01553</data>
  <data key="d2">0</data>
  <data key="d3">0.0</data>
  <data key="d4">0.39476617911533796</data>
  <data key="d5">0</data>
</node>
<node id="n13967">
  <data key="d0">False</data>
  <data key="d1">LINC01554</data>
  <data key="d2">0</data>
  <data key="d3">0.0</data>
  <data key="d4">0.39476617911533796</data>
  <data key="d5">0</data>
</node>
<node id="n13968">
  <data key="d0">False</data>
  <data key="d1">LINC01555</data>
  <data key="d2">0</data>
  <data key="d3">0.0</data>
  <data key="d4">0.39476617911533796</data>
  <data key="d5">0</data>
</node>
<node id="n13969">
  <data key="d0">False</data>
  <data key="d1">LINC01556</data>
  <data key="d2">0</data>
  <data key="d3">0.0</data>
  <data key="d4">0.39476617911533796</data>
  <data key="d5">0</data>
</node>
<node id="n13970">
  <data key="d0">False</data>
  <data key="d1">LINC01558</data>
  <data key="d2">0</data>
  <data key="d3">0.0</data>
  <data key="d4">0.39476617911533796</data>
  <data key="d5">0</data>
</node>
<node id="n13971">
  <data key="d0">False</data>
  <data key="d1">LINC01559</data>
  <data key="d2">0</data>
  <data key="d3">0.0</data>
  <data key="d4">0.39476617911533796</data>
  <data key="d5">0</data>
</node>
<node id="n13972">
  <data key="d0">False</data>
  <data key="d1">LINC01560</data>
  <data key="d2">0</data>
  <data key="d3">0.0</data>
  <data key="d4">0.39476617911533796</data>
  <data key="d5">0</data>
</node>
<node id="n13973">
  <data key="d0">False</data>
  <data key="d1">LINC01561</data>
  <data key="d2">0</data>
  <data key="d3">0.0</data>
  <data key="d4">0.39476617911533796</data>
  <data key="d5">0</data>
</node>
<node id="n13974">
  <data key="d0">False</data>
  <data key="d1">LINC01562</data>
  <data key="d2">1</data>
  <data key="d3">0.9066666666666666</data>
  <data key="d4">0.39476617911533796</data>
  <data key="d5">0</data>
</node>
<node id="n13975">
  <data key="d0">False</data>
  <data key="d1">LINC01563</data>
  <data key="d2">0</data>
  <data key="d3">0.0</data>
  <data key="d4">0.39476617911533796</data>
  <data key="d5">0</data>
</node>
<node id="n13976">
  <data key="d0">False</data>
  <data key="d1">LINC01564</data>
  <data key="d2">0</data>
  <data key="d3">0.0</data>
  <data key="d4">0.39476617911533796</data>
  <data key="d5">0</data>
</node>
<node id="n13977">
  <data key="d0">False</data>
  <data key="d1">LINC01565</data>
  <data key="d2">0</data>
  <data key="d3">0.0</data>
  <data key="d4">0.39476617911533796</data>
  <data key="d5">0</data>
</node>
<node id="n13978">
  <data key="d0">False</data>
  <data key="d1">LINC01566</data>
  <data key="d2">0</data>
  <data key="d3">0.0</data>
  <data key="d4">0.39476617911533796</data>
  <data key="d5">0</data>
</node>
<node id="n13979">
  <data key="d0">False</data>
  <data key="d1">LINC01567</data>
  <data key="d2">0</data>
  <data key="d3">0.0</data>
  <data key="d4">0.39476617911533796</data>
  <data key="d5">0</data>
</node>
<node id="n13980">
  <data key="d0">False</data>
  <data key="d1">LINC01568</data>
  <data key="d2">0</data>
  <data key="d3">0.0</data>
  <data key="d4">0.39476617911533796</data>
  <data key="d5">0</data>
</node>
<node id="n13981">
  <data key="d0">False</data>
  <data key="d1">LINC01569</data>
  <data key="d2">0</data>
  <data key="d3">0.0</data>
  <data key="d4">0.39476617911533796</data>
  <data key="d5">0</data>
</node>
<node id="n13982">
  <data key="d0">False</data>
  <data key="d1">LINC01570</data>
  <data key="d2">0</data>
  <data key="d3">0.0</data>
  <data key="d4">0.39476617911533796</data>
  <data key="d5">0</data>
</node>
<node id="n13983">
  <data key="d0">False</data>
  <data key="d1">LINC01571</data>
  <data key="d2">0</data>
  <data key="d3">0.0</data>
  <data key="d4">0.39476617911533796</data>
  <data key="d5">0</data>
</node>
<node id="n13984">
  <data key="d0">False</data>
  <data key="d1">LINC01572</data>
  <data key="d2">0</data>
  <data key="d3">0.0</data>
  <data key="d4">0.39476617911533796</data>
  <data key="d5">0</data>
</node>
<node id="n13985">
  <data key="d0">False</data>
  <data key="d1">LINC01574</data>
  <data key="d2">0</data>
  <data key="d3">0.0</data>
  <data key="d4">0.39476617911533796</data>
  <data key="d5">0</data>
</node>
<node id="n13986">
  <data key="d0">False</data>
  <data key="d1">LINC01578</data>
  <data key="d2">0</data>
  <data key="d3">0.0</data>
  <data key="d4">0.39476617911533796</data>
  <data key="d5">0</data>
</node>
<node id="n13987">
  <data key="d0">False</data>
  <data key="d1">LINC01579</data>
  <data key="d2">0</data>
  <data key="d3">0.0</data>
  <data key="d4">0.39476617911533796</data>
  <data key="d5">0</data>
</node>
<node id="n13988">
  <data key="d0">False</data>
  <data key="d1">LINC01580</data>
  <data key="d2">0</data>
  <data key="d3">0.0</data>
  <data key="d4">0.39476617911533796</data>
  <data key="d5">0</data>
</node>
<node id="n13989">
  <data key="d0">False</data>
  <data key="d1">LINC01581</data>
  <data key="d2">0</data>
  <data key="d3">0.0</data>
  <data key="d4">0.39476617911533796</data>
  <data key="d5">0</data>
</node>
<node id="n13990">
  <data key="d0">False</data>
  <data key="d1">LINC01582</data>
  <data key="d2">0</data>
  <data key="d3">0.0</data>
  <data key="d4">0.39476617911533796</data>
  <data key="d5">0</data>
</node>
<node id="n13991">
  <data key="d0">False</data>
  <data key="d1">LINC01583</data>
  <data key="d2">0</data>
  <data key="d3">0.0</data>
  <data key="d4">0.39476617911533796</data>
  <data key="d5">0</data>
</node>
<node id="n13992">
  <data key="d0">False</data>
  <data key="d1">LINC01584</data>
  <data key="d2">0</data>
  <data key="d3">0.0</data>
  <data key="d4">0.39476617911533796</data>
  <data key="d5">0</data>
</node>
<node id="n13993">
  <data key="d0">False</data>
  <data key="d1">LINC01585</data>
  <data key="d2">0</data>
  <data key="d3">0.0</data>
  <data key="d4">0.39476617911533796</data>
  <data key="d5">0</data>
</node>
<node id="n13994">
  <data key="d0">False</data>
  <data key="d1">LINC01586</data>
  <data key="d2">0</data>
  <data key="d3">0.0</data>
  <data key="d4">0.39476617911533796</data>
  <data key="d5">0</data>
</node>
<node id="n13995">
  <data key="d0">False</data>
  <data key="d1">LINC01587</data>
  <data key="d2">0</data>
  <data key="d3">0.0</data>
  <data key="d4">0.39476617911533796</data>
  <data key="d5">0</data>
</node>
<node id="n13996">
  <data key="d0">False</data>
  <data key="d1">LINC01588</data>
  <data key="d2">0</data>
  <data key="d3">0.0</data>
  <data key="d4">0.39476617911533796</data>
  <data key="d5">0</data>
</node>
<node id="n13997">
  <data key="d0">False</data>
  <data key="d1">LINC01589</data>
  <data key="d2">0</data>
  <data key="d3">0.0</data>
  <data key="d4">0.39476617911533796</data>
  <data key="d5">0</data>
</node>
<node id="n13998">
  <data key="d0">False</data>
  <data key="d1">LINC01591</data>
  <data key="d2">0</data>
  <data key="d3">0.0</data>
  <data key="d4">0.39476617911533796</data>
  <data key="d5">0</data>
</node>
<node id="n13999">
  <data key="d0">False</data>
  <data key="d1">LINC01592</data>
  <data key="d2">0</data>
  <data key="d3">0.0</data>
  <data key="d4">0.39476617911533796</data>
  <data key="d5">0</data>
</node>
<node id="n14000">
  <data key="d0">False</data>
  <data key="d1">LINC01593</data>
  <data key="d2">0</data>
  <data key="d3">0.0</data>
  <data key="d4">0.39476617911533796</data>
  <data key="d5">0</data>
</node>
<node id="n14001">
  <data key="d0">False</data>
  <data key="d1">LINC01594</data>
  <data key="d2">0</data>
  <data key="d3">0.0</data>
  <data key="d4">0.39476617911533796</data>
  <data key="d5">0</data>
</node>
<node id="n14002">
  <data key="d0">False</data>
  <data key="d1">LINC01595</data>
  <data key="d2">0</data>
  <data key="d3">0.0</data>
  <data key="d4">0.39476617911533796</data>
  <data key="d5">0</data>
</node>
<node id="n14003">
  <data key="d0">False</data>
  <data key="d1">LINC01596</data>
  <data key="d2">0</data>
  <data key="d3">0.0</data>
  <data key="d4">0.39476617911533796</data>
  <data key="d5">0</data>
</node>
<node id="n14004">
  <data key="d0">False</data>
  <data key="d1">LINC01597</data>
  <data key="d2">0</data>
  <data key="d3">0.0</data>
  <data key="d4">0.39476617911533796</data>
  <data key="d5">0</data>
</node>
<node id="n14005">
  <data key="d0">False</data>
  <data key="d1">LINC01600</data>
  <data key="d2">0</data>
  <data key="d3">0.0</data>
  <data key="d4">0.39476617911533796</data>
  <data key="d5">0</data>
</node>
<node id="n14006">
  <data key="d0">False</data>
  <data key="d1">LINC01602</data>
  <data key="d2">0</data>
  <data key="d3">0.0</data>
  <data key="d4">0.39476617911533796</data>
  <data key="d5">0</data>
</node>
<node id="n14007">
  <data key="d0">False</data>
  <data key="d1">LINC01603</data>
  <data key="d2">0</data>
  <data key="d3">0.0</data>
  <data key="d4">0.39476617911533796</data>
  <data key="d5">0</data>
</node>
<node id="n14008">
  <data key="d0">False</data>
  <data key="d1">LINC01605</data>
  <data key="d2">0</data>
  <data key="d3">0.0</data>
  <data key="d4">0.39476617911533796</data>
  <data key="d5">0</data>
</node>
<node id="n14009">
  <data key="d0">False</data>
  <data key="d1">LINC01606</data>
  <data key="d2">0</data>
  <data key="d3">0.0</data>
  <data key="d4">0.39476617911533796</data>
  <data key="d5">0</data>
</node>
<node id="n14010">
  <data key="d0">False</data>
  <data key="d1">LINC01607</data>
  <data key="d2">0</data>
  <data key="d3">0.0</data>
  <data key="d4">0.39476617911533796</data>
  <data key="d5">0</data>
</node>
<node id="n14011">
  <data key="d0">False</data>
  <data key="d1">LINC01608</data>
  <data key="d2">0</data>
  <data key="d3">0.0</data>
  <data key="d4">0.39476617911533796</data>
  <data key="d5">0</data>
</node>
<node id="n14012">
  <data key="d0">False</data>
  <data key="d1">LINC01609</data>
  <data key="d2">0</data>
  <data key="d3">0.0</data>
  <data key="d4">0.39476617911533796</data>
  <data key="d5">0</data>
</node>
<node id="n14013">
  <data key="d0">False</data>
  <data key="d1">LINC01611</data>
  <data key="d2">0</data>
  <data key="d3">0.0</data>
  <data key="d4">0.39476617911533796</data>
  <data key="d5">0</data>
</node>
<node id="n14014">
  <data key="d0">False</data>
  <data key="d1">LINC01612</data>
  <data key="d2">0</data>
  <data key="d3">0.0</data>
  <data key="d4">0.39476617911533796</data>
  <data key="d5">0</data>
</node>
<node id="n14015">
  <data key="d0">False</data>
  <data key="d1">LINC01613</data>
  <data key="d2">0</data>
  <data key="d3">0.0</data>
  <data key="d4">0.39476617911533796</data>
  <data key="d5">0</data>
</node>
<node id="n14016">
  <data key="d0">False</data>
  <data key="d1">LINC01614</data>
  <data key="d2">2</data>
  <data key="d3">0.4986586439416629</data>
  <data key="d4">0.39476617911533796</data>
  <data key="d5">0</data>
</node>
<node id="n14017">
  <data key="d0">False</data>
  <data key="d1">LINC01615</data>
  <data key="d2">1</data>
  <data key="d3">0.4593137597169854</data>
  <data key="d4">0.39476617911533796</data>
  <data key="d5">0</data>
</node>
<node id="n14018">
  <data key="d0">False</data>
  <data key="d1">LINC01616</data>
  <data key="d2">0</data>
  <data key="d3">0.0</data>
  <data key="d4">0.39476617911533796</data>
  <data key="d5">0</data>
</node>
<node id="n14019">
  <data key="d0">False</data>
  <data key="d1">LINC01618</data>
  <data key="d2">0</data>
  <data key="d3">0.0</data>
  <data key="d4">0.39476617911533796</data>
  <data key="d5">0</data>
</node>
<node id="n14020">
  <data key="d0">False</data>
  <data key="d1">LINC01619</data>
  <data key="d2">0</data>
  <data key="d3">0.0</data>
  <data key="d4">0.39476617911533796</data>
  <data key="d5">0</data>
</node>
<node id="n14021">
  <data key="d0">False</data>
  <data key="d1">LINC01620</data>
  <data key="d2">0</data>
  <data key="d3">0.0</data>
  <data key="d4">0.39476617911533796</data>
  <data key="d5">0</data>
</node>
<node id="n14022">
  <data key="d0">False</data>
  <data key="d1">LINC01621</data>
  <data key="d2">0</data>
  <data key="d3">0.0</data>
  <data key="d4">0.39476617911533796</data>
  <data key="d5">0</data>
</node>
<node id="n14023">
  <data key="d0">False</data>
  <data key="d1">LINC01623</data>
  <data key="d2">0</data>
  <data key="d3">0.0</data>
  <data key="d4">0.39476617911533796</data>
  <data key="d5">0</data>
</node>
<node id="n14024">
  <data key="d0">False</data>
  <data key="d1">LINC01624</data>
  <data key="d2">0</data>
  <data key="d3">0.0</data>
  <data key="d4">0.39476617911533796</data>
  <data key="d5">0</data>
</node>
<node id="n14025">
  <data key="d0">False</data>
  <data key="d1">LINC01625</data>
  <data key="d2">0</data>
  <data key="d3">0.0</data>
  <data key="d4">0.39476617911533796</data>
  <data key="d5">0</data>
</node>
<node id="n14026">
  <data key="d0">False</data>
  <data key="d1">LINC01626</data>
  <data key="d2">0</data>
  <data key="d3">0.0</data>
  <data key="d4">0.39476617911533796</data>
  <data key="d5">0</data>
</node>
<node id="n14027">
  <data key="d0">False</data>
  <data key="d1">LINC01627</data>
  <data key="d2">0</data>
  <data key="d3">0.0</data>
  <data key="d4">0.39476617911533796</data>
  <data key="d5">0</data>
</node>
<node id="n14028">
  <data key="d0">False</data>
  <data key="d1">LINC01628</data>
  <data key="d2">0</data>
  <data key="d3">0.0</data>
  <data key="d4">0.39476617911533796</data>
  <data key="d5">0</data>
</node>
<node id="n14029">
  <data key="d0">False</data>
  <data key="d1">LINC01629</data>
  <data key="d2">1</data>
  <data key="d3">0.7006802721088435</data>
  <data key="d4">0.39476617911533796</data>
  <data key="d5">0</data>
</node>
<node id="n14030">
  <data key="d0">False</data>
  <data key="d1">LINC01630</data>
  <data key="d2">0</data>
  <data key="d3">0.0</data>
  <data key="d4">0.39476617911533796</data>
  <data key="d5">0</data>
</node>
<node id="n14031">
  <data key="d0">False</data>
  <data key="d1">LINC01632</data>
  <data key="d2">0</data>
  <data key="d3">0.0</data>
  <data key="d4">0.39476617911533796</data>
  <data key="d5">0</data>
</node>
<node id="n14032">
  <data key="d0">False</data>
  <data key="d1">LINC01633</data>
  <data key="d2">0</data>
  <data key="d3">0.0</data>
  <data key="d4">0.39476617911533796</data>
  <data key="d5">0</data>
</node>
<node id="n14033">
  <data key="d0">False</data>
  <data key="d1">LINC01634</data>
  <data key="d2">0</data>
  <data key="d3">0.0</data>
  <data key="d4">0.39476617911533796</data>
  <data key="d5">0</data>
</node>
<node id="n14034">
  <data key="d0">False</data>
  <data key="d1">LINC01635</data>
  <data key="d2">0</data>
  <data key="d3">0.0</data>
  <data key="d4">0.39476617911533796</data>
  <data key="d5">0</data>
</node>
<node id="n14035">
  <data key="d0">False</data>
  <data key="d1">LINC01637</data>
  <data key="d2">0</data>
  <data key="d3">0.0</data>
  <data key="d4">0.39476617911533796</data>
  <data key="d5">0</data>
</node>
<node id="n14036">
  <data key="d0">False</data>
  <data key="d1">LINC01638</data>
  <data key="d2">4</data>
  <data key="d3">0.3890473970473971</data>
  <data key="d4">0.39476617911533796</data>
  <data key="d5">1.0</data>
</node>
<node id="n14037">
  <data key="d0">False</data>
  <data key="d1">LINC01639</data>
  <data key="d2">0</data>
  <data key="d3">0.0</data>
  <data key="d4">0.39476617911533796</data>
  <data key="d5">0</data>
</node>
<node id="n14038">
  <data key="d0">False</data>
  <data key="d1">LINC01640</data>
  <data key="d2">0</data>
  <data key="d3">0.0</data>
  <data key="d4">0.39476617911533796</data>
  <data key="d5">0</data>
</node>
<node id="n14039">
  <data key="d0">False</data>
  <data key="d1">LINC01641</data>
  <data key="d2">0</data>
  <data key="d3">0.0</data>
  <data key="d4">0.39476617911533796</data>
  <data key="d5">0</data>
</node>
<node id="n14040">
  <data key="d0">False</data>
  <data key="d1">LINC01643</data>
  <data key="d2">0</data>
  <data key="d3">0.0</data>
  <data key="d4">0.39476617911533796</data>
  <data key="d5">0</data>
</node>
<node id="n14041">
  <data key="d0">False</data>
  <data key="d1">LINC01644</data>
  <data key="d2">0</data>
  <data key="d3">0.0</data>
  <data key="d4">0.39476617911533796</data>
  <data key="d5">0</data>
</node>
<node id="n14042">
  <data key="d0">False</data>
  <data key="d1">LINC01645</data>
  <data key="d2">0</data>
  <data key="d3">0.0</data>
  <data key="d4">0.39476617911533796</data>
  <data key="d5">0</data>
</node>
<node id="n14043">
  <data key="d0">False</data>
  <data key="d1">LINC01646</data>
  <data key="d2">0</data>
  <data key="d3">0.0</data>
  <data key="d4">0.39476617911533796</data>
  <data key="d5">0</data>
</node>
<node id="n14044">
  <data key="d0">False</data>
  <data key="d1">LINC01647</data>
  <data key="d2">0</data>
  <data key="d3">0.0</data>
  <data key="d4">0.39476617911533796</data>
  <data key="d5">0</data>
</node>
<node id="n14045">
  <data key="d0">False</data>
  <data key="d1">LINC01648</data>
  <data key="d2">0</data>
  <data key="d3">0.0</data>
  <data key="d4">0.39476617911533796</data>
  <data key="d5">0</data>
</node>
<node id="n14046">
  <data key="d0">False</data>
  <data key="d1">LINC01649</data>
  <data key="d2">0</data>
  <data key="d3">0.0</data>
  <data key="d4">0.39476617911533796</data>
  <data key="d5">0</data>
</node>
<node id="n14047">
  <data key="d0">False</data>
  <data key="d1">LINC01650</data>
  <data key="d2">0</data>
  <data key="d3">0.0</data>
  <data key="d4">0.39476617911533796</data>
  <data key="d5">0</data>
</node>
<node id="n14048">
  <data key="d0">False</data>
  <data key="d1">LINC01651</data>
  <data key="d2">0</data>
  <data key="d3">0.0</data>
  <data key="d4">0.39476617911533796</data>
  <data key="d5">0</data>
</node>
<node id="n14049">
  <data key="d0">False</data>
  <data key="d1">LINC01653</data>
  <data key="d2">0</data>
  <data key="d3">0.0</data>
  <data key="d4">0.39476617911533796</data>
  <data key="d5">0</data>
</node>
<node id="n14050">
  <data key="d0">False</data>
  <data key="d1">LINC01654</data>
  <data key="d2">0</data>
  <data key="d3">0.0</data>
  <data key="d4">0.39476617911533796</data>
  <data key="d5">0</data>
</node>
<node id="n14051">
  <data key="d0">False</data>
  <data key="d1">LINC01655</data>
  <data key="d2">0</data>
  <data key="d3">0.0</data>
  <data key="d4">0.39476617911533796</data>
  <data key="d5">0</data>
</node>
<node id="n14052">
  <data key="d0">False</data>
  <data key="d1">LINC01656</data>
  <data key="d2">0</data>
  <data key="d3">0.0</data>
  <data key="d4">0.39476617911533796</data>
  <data key="d5">0</data>
</node>
<node id="n14053">
  <data key="d0">False</data>
  <data key="d1">LINC01657</data>
  <data key="d2">0</data>
  <data key="d3">0.0</data>
  <data key="d4">0.39476617911533796</data>
  <data key="d5">0</data>
</node>
<node id="n14054">
  <data key="d0">False</data>
  <data key="d1">LINC01659</data>
  <data key="d2">0</data>
  <data key="d3">0.0</data>
  <data key="d4">0.39476617911533796</data>
  <data key="d5">0</data>
</node>
<node id="n14055">
  <data key="d0">False</data>
  <data key="d1">LINC01661</data>
  <data key="d2">0</data>
  <data key="d3">0.0</data>
  <data key="d4">0.39476617911533796</data>
  <data key="d5">0</data>
</node>
<node id="n14056">
  <data key="d0">False</data>
  <data key="d1">LINC01664</data>
  <data key="d2">0</data>
  <data key="d3">0.0</data>
```
