## Supplementary material for "Highly-connected, non-redundant microRNAs functional control in breast cancer molecular subtypes": luma_9999.analyzed.graphml (part 1 of 9)

```
<?xml version='1.0' encoding='utf-8'?>
<graphml xmlns="http://graphml.graphdrawing.org/xmlns" xmlns:xsi="http://www.w3.org/2001/XMLSchema-instance" xsi:schemaLocation="http://graphml.graphdrawing.org/xmlns http://graphml.graphdrawing.org/xmlns/1.0/graphml.xsd"><key attr.name="Redundancy" attr.type="double" for="node" id="d5"/>
<key attr.name="ClusteringRobbinsAlexander" attr.type="double" for="node" id="d4"/>
<key attr.name="ClusteringDot" attr.type="double" for="node" id="d3"/>
<key attr.name="grado" attr.type="long" for="node" id="d2"/>
<key attr.name="name" attr.type="string" for="node" id="d1"/>
<key attr.name="type" attr.type="boolean" for="node" id="d0"/>
<graph edgedefault="undirected"><node id="n0">
  <data key="d0">False</data>
  <data key="d1">A1BG</data>
  <data key="d2">0</data>
  <data key="d3">0.0</data>
  <data key="d4">0.31624259132036026</data>
  <data key="d5">0</data>
</node>
<node id="n1">
  <data key="d0">False</data>
  <data key="d1">A1BG-AS1</data>
  <data key="d2">0</data>
  <data key="d3">0.0</data>
  <data key="d4">0.31624259132036026</data>
  <data key="d5">0</data>
</node>
<node id="n2">
  <data key="d0">False</data>
  <data key="d1">A1CF</data>
  <data key="d2">0</data>
  <data key="d3">0.0</data>
  <data key="d4">0.31624259132036026</data>
  <data key="d5">0</data>
</node>
<node id="n3">
  <data key="d0">False</data>
  <data key="d1">A2M</data>
  <data key="d2">5</data>
  <data key="d3">0.17859014677273258</data>
  <data key="d4">0.31624259132036026</data>
  <data key="d5">1.0</data>
</node>
<node id="n4">
  <data key="d0">False</data>
  <data key="d1">A2M-AS1</data>
  <data key="d2">0</data>
  <data key="d3">0.0</data>
  <data key="d4">0.31624259132036026</data>
  <data key="d5">0</data>
</node>
<node id="n5">
  <data key="d0">False</data>
  <data key="d1">A2ML1</data>
  <data key="d2">0</data>
  <data key="d3">0.0</data>
  <data key="d4">0.31624259132036026</data>
  <data key="d5">0</data>
</node>
<node id="n6">
  <data key="d0">False</data>
  <data key="d1">A2ML1-AS1</data>
  <data key="d2">0</data>
  <data key="d3">0.0</data>
  <data key="d4">0.31624259132036026</data>
  <data key="d5">0</data>
</node>
<node id="n7">
  <data key="d0">False</data>
  <data key="d1">A2ML1-AS2</data>
  <data key="d2">0</data>
  <data key="d3">0.0</data>
  <data key="d4">0.31624259132036026</data>
  <data key="d5">0</data>
</node>
<node id="n8">
  <data key="d0">False</data>
  <data key="d1">A2MP1</data>
  <data key="d2">1</data>
  <data key="d3">0.38974780493767835</data>
  <data key="d4">0.31624259132036026</data>
  <data key="d5">0</data>
</node>
<node id="n9">
  <data key="d0">False</data>
  <data key="d1">A3GALT2</data>
  <data key="d2">0</data>
  <data key="d3">0.0</data>
  <data key="d4">0.31624259132036026</data>
  <data key="d5">0</data>
</node>
<node id="n10">
  <data key="d0">False</data>
  <data key="d1">A4GALT</data>
  <data key="d2">0</data>
  <data key="d3">0.0</data>
  <data key="d4">0.31624259132036026</data>
  <data key="d5">0</data>
</node>
<node id="n11">
  <data key="d0">False</data>
  <data key="d1">A4GNT</data>
  <data key="d2">0</data>
  <data key="d3">0.0</data>
  <data key="d4">0.31624259132036026</data>
  <data key="d5">0</data>
</node>
<node id="n12">
  <data key="d0">False</data>
  <data key="d1">AAAS</data>
  <data key="d2">0</data>
  <data key="d3">0.0</data>
  <data key="d4">0.31624259132036026</data>
  <data key="d5">0</data>
</node>
<node id="n13">
  <data key="d0">False</data>
  <data key="d1">AACS</data>
  <data key="d2">0</data>
  <data key="d3">0.0</data>
  <data key="d4">0.31624259132036026</data>
  <data key="d5">0</data>
</node>
<node id="n14">
  <data key="d0">False</data>
  <data key="d1">AACSP1</data>
  <data key="d2">0</data>
  <data key="d3">0.0</data>
  <data key="d4">0.31624259132036026</data>
  <data key="d5">0</data>
</node>
<node id="n15">
  <data key="d0">False</data>
  <data key="d1">AADAC</data>
  <data key="d2">0</data>
  <data key="d3">0.0</data>
  <data key="d4">0.31624259132036026</data>
  <data key="d5">0</data>
</node>
<node id="n16">
  <data key="d0">False</data>
  <data key="d1">AADACL2</data>
  <data key="d2">0</data>
  <data key="d3">0.0</data>
  <data key="d4">0.31624259132036026</data>
  <data key="d5">0</data>
</node>
<node id="n17">
  <data key="d0">False</data>
  <data key="d1">AADACL2-AS1</data>
  <data key="d2">0</data>
  <data key="d3">0.0</data>
  <data key="d4">0.31624259132036026</data>
  <data key="d5">0</data>
</node>
<node id="n18">
  <data key="d0">False</data>
  <data key="d1">AADACL3</data>
  <data key="d2">0</data>
  <data key="d3">0.0</data>
  <data key="d4">0.31624259132036026</data>
  <data key="d5">0</data>
</node>
<node id="n19">
  <data key="d0">False</data>
  <data key="d1">AADACL4</data>
  <data key="d2">0</data>
  <data key="d3">0.0</data>
  <data key="d4">0.31624259132036026</data>
  <data key="d5">0</data>
</node>
<node id="n20">
  <data key="d0">False</data>
  <data key="d1">AADACP1</data>
  <data key="d2">0</data>
  <data key="d3">0.0</data>
  <data key="d4">0.31624259132036026</data>
  <data key="d5">0</data>
</node>
<node id="n21">
  <data key="d0">False</data>
  <data key="d1">AADAT</data>
  <data key="d2">0</data>
  <data key="d3">0.0</data>
  <data key="d4">0.31624259132036026</data>
  <data key="d5">0</data>
</node>
<node id="n22">
  <data key="d0">False</data>
  <data key="d1">AAGAB</data>
  <data key="d2">0</data>
  <data key="d3">0.0</data>
  <data key="d4">0.31624259132036026</data>
  <data key="d5">0</data>
</node>
<node id="n23">
  <data key="d0">False</data>
  <data key="d1">AAK1</data>
  <data key="d2">0</data>
  <data key="d3">0.0</data>
  <data key="d4">0.31624259132036026</data>
  <data key="d5">0</data>
</node>
<node id="n24">
  <data key="d0">False</data>
  <data key="d1">AAMDC</data>
  <data key="d2">0</data>
  <data key="d3">0.0</data>
  <data key="d4">0.31624259132036026</data>
  <data key="d5">0</data>
</node>
<node id="n25">
  <data key="d0">False</data>
  <data key="d1">AAMP</data>
  <data key="d2">0</data>
  <data key="d3">0.0</data>
  <data key="d4">0.31624259132036026</data>
  <data key="d5">0</data>
</node>
<node id="n26">
  <data key="d0">False</data>
  <data key="d1">AANAT</data>
  <data key="d2">0</data>
  <data key="d3">0.0</data>
  <data key="d4">0.31624259132036026</data>
  <data key="d5">0</data>
</node>
<node id="n27">
  <data key="d0">False</data>
  <data key="d1">AAR2</data>
  <data key="d2">0</data>
  <data key="d3">0.0</data>
  <data key="d4">0.31624259132036026</data>
  <data key="d5">0</data>
</node>
<node id="n28">
  <data key="d0">False</data>
  <data key="d1">AARD</data>
  <data key="d2">0</data>
  <data key="d3">0.0</data>
  <data key="d4">0.31624259132036026</data>
  <data key="d5">0</data>
</node>
<node id="n29">
  <data key="d0">False</data>
  <data key="d1">AARS</data>
  <data key="d2">0</data>
  <data key="d3">0.0</data>
  <data key="d4">0.31624259132036026</data>
  <data key="d5">0</data>
</node>
<node id="n30">
  <data key="d0">False</data>
  <data key="d1">AARS2</data>
  <data key="d2">0</data>
  <data key="d3">0.0</data>
  <data key="d4">0.31624259132036026</data>
  <data key="d5">0</data>
</node>
<node id="n31">
  <data key="d0">False</data>
  <data key="d1">AARSD1</data>
  <data key="d2">0</data>
  <data key="d3">0.0</data>
  <data key="d4">0.31624259132036026</data>
  <data key="d5">0</data>
</node>
<node id="n32">
  <data key="d0">False</data>
  <data key="d1">AARSP1</data>
  <data key="d2">0</data>
  <data key="d3">0.0</data>
  <data key="d4">0.31624259132036026</data>
  <data key="d5">0</data>
</node>
<node id="n33">
  <data key="d0">False</data>
  <data key="d1">AASDH</data>
  <data key="d2">0</data>
  <data key="d3">0.0</data>
  <data key="d4">0.31624259132036026</data>
  <data key="d5">0</data>
</node>
<node id="n34">
  <data key="d0">False</data>
  <data key="d1">AASDHPPT</data>
  <data key="d2">0</data>
  <data key="d3">0.0</data>
  <data key="d4">0.31624259132036026</data>
  <data key="d5">0</data>
</node>
<node id="n35">
  <data key="d0">False</data>
  <data key="d1">AASS</data>
  <data key="d2">0</data>
  <data key="d3">0.0</data>
  <data key="d4">0.31624259132036026</data>
  <data key="d5">0</data>
</node>
<node id="n36">
  <data key="d0">False</data>
  <data key="d1">AATBC</data>
  <data key="d2">0</data>
  <data key="d3">0.0</data>
  <data key="d4">0.31624259132036026</data>
  <data key="d5">0</data>
</node>
<node id="n37">
  <data key="d0">False</data>
  <data key="d1">AATF</data>
  <data key="d2">0</data>
  <data key="d3">0.0</data>
  <data key="d4">0.31624259132036026</data>
  <data key="d5">0</data>
</node>
<node id="n38">
  <data key="d0">False</data>
  <data key="d1">AATK</data>
  <data key="d2">1</data>
  <data key="d3">0.2</data>
  <data key="d4">0.31624259132036026</data>
  <data key="d5">0</data>
</node>
<node id="n39">
  <data key="d0">False</data>
  <data key="d1">ABALON</data>
  <data key="d2">0</data>
  <data key="d3">0.0</data>
  <data key="d4">0.31624259132036026</data>
  <data key="d5">0</data>
</node>
<node id="n40">
  <data key="d0">False</data>
  <data key="d1">ABAT</data>
  <data key="d2">0</data>
  <data key="d3">0.0</data>
  <data key="d4">0.31624259132036026</data>
  <data key="d5">0</data>
</node>
<node id="n41">
  <data key="d0">False</data>
  <data key="d1">ABCA1</data>
  <data key="d2">0</data>
  <data key="d3">0.0</data>
  <data key="d4">0.31624259132036026</data>
  <data key="d5">0</data>
</node>
<node id="n42">
  <data key="d0">False</data>
  <data key="d1">ABCA10</data>
  <data key="d2">11</data>
  <data key="d3">0.1863390295749751</data>
  <data key="d4">0.31624259132036026</data>
  <data key="d5">0.9636363636363636</data>
</node>
<node id="n43">
  <data key="d0">False</data>
  <data key="d1">ABCA11P</data>
  <data key="d2">0</data>
  <data key="d3">0.0</data>
  <data key="d4">0.31624259132036026</data>
  <data key="d5">0</data>
</node>
<node id="n44">
  <data key="d0">False</data>
  <data key="d1">ABCA12</data>
  <data key="d2">0</data>
  <data key="d3">0.0</data>
  <data key="d4">0.31624259132036026</data>
  <data key="d5">0</data>
</node>
<node id="n45">
  <data key="d0">False</data>
  <data key="d1">ABCA13</data>
  <data key="d2">0</data>
  <data key="d3">0.0</data>
  <data key="d4">0.31624259132036026</data>
  <data key="d5">0</data>
</node>
<node id="n46">
  <data key="d0">False</data>
  <data key="d1">ABCA17P</data>
  <data key="d2">0</data>
  <data key="d3">0.0</data>
  <data key="d4">0.31624259132036026</data>
  <data key="d5">0</data>
</node>
<node id="n47">
  <data key="d0">False</data>
  <data key="d1">ABCA2</data>
  <data key="d2">0</data>
  <data key="d3">0.0</data>
  <data key="d4">0.31624259132036026</data>
  <data key="d5">0</data>
</node>
<node id="n48">
  <data key="d0">False</data>
  <data key="d1">ABCA3</data>
  <data key="d2">0</data>
  <data key="d3">0.0</data>
  <data key="d4">0.31624259132036026</data>
  <data key="d5">0</data>
</node>
<node id="n49">
  <data key="d0">False</data>
  <data key="d1">ABCA4</data>
  <data key="d2">0</data>
  <data key="d3">0.0</data>
  <data key="d4">0.31624259132036026</data>
  <data key="d5">0</data>
</node>
<node id="n50">
  <data key="d0">False</data>
  <data key="d1">ABCA5</data>
  <data key="d2">2</data>
  <data key="d3">0.31764668744333835</data>
  <data key="d4">0.31624259132036026</data>
  <data key="d5">0</data>
</node>
<node id="n51">
  <data key="d0">False</data>
  <data key="d1">ABCA6</data>
  <data key="d2">7</data>
  <data key="d3">0.18014376876468544</data>
  <data key="d4">0.31624259132036026</data>
  <data key="d5">1.0</data>
</node>
<node id="n52">
  <data key="d0">False</data>
  <data key="d1">ABCA7</data>
  <data key="d2">0</data>
  <data key="d3">0.0</data>
  <data key="d4">0.31624259132036026</data>
  <data key="d5">0</data>
</node>
<node id="n53">
  <data key="d0">False</data>
  <data key="d1">ABCA8</data>
  <data key="d2">11</data>
  <data key="d3">0.15317706697792233</data>
  <data key="d4">0.31624259132036026</data>
  <data key="d5">1.0</data>
</node>
<node id="n54">
  <data key="d0">False</data>
  <data key="d1">ABCA9</data>
  <data key="d2">9</data>
  <data key="d3">0.18951957408282463</data>
  <data key="d4">0.31624259132036026</data>
  <data key="d5">0.9722222222222222</data>
</node>
<node id="n55">
  <data key="d0">False</data>
  <data key="d1">ABCA9-AS1</data>
  <data key="d2">0</data>
  <data key="d3">0.0</data>
  <data key="d4">0.31624259132036026</data>
  <data key="d5">0</data>
</node>
<node id="n56">
  <data key="d0">False</data>
  <data key="d1">ABCB1</data>
  <data key="d2">12</data>
  <data key="d3">0.151583344368746</data>
  <data key="d4">0.31624259132036026</data>
  <data key="d5">0.9545454545454546</data>
</node>
<node id="n57">
  <data key="d0">False</data>
  <data key="d1">ABCB10</data>
  <data key="d2">1</data>
  <data key="d3">0.3004089155793706</data>
  <data key="d4">0.31624259132036026</data>
  <data key="d5">0</data>
</node>
<node id="n58">
  <data key="d0">False</data>
  <data key="d1">ABCB10P1</data>
  <data key="d2">0</data>
  <data key="d3">0.0</data>
  <data key="d4">0.31624259132036026</data>
  <data key="d5">0</data>
</node>
<node id="n59">
  <data key="d0">False</data>
  <data key="d1">ABCB10P3</data>
  <data key="d2">0</data>
  <data key="d3">0.0</data>
  <data key="d4">0.31624259132036026</data>
  <data key="d5">0</data>
</node>
<node id="n60">
  <data key="d0">False</data>
  <data key="d1">ABCB10P4</data>
  <data key="d2">0</data>
  <data key="d3">0.0</data>
  <data key="d4">0.31624259132036026</data>
  <data key="d5">0</data>
</node>
<node id="n61">
  <data key="d0">False</data>
  <data key="d1">ABCB11</data>
  <data key="d2">0</data>
  <data key="d3">0.0</data>
  <data key="d4">0.31624259132036026</data>
  <data key="d5">0</data>
</node>
<node id="n62">
  <data key="d0">False</data>
  <data key="d1">ABCB4</data>
  <data key="d2">0</data>
  <data key="d3">0.0</data>
  <data key="d4">0.31624259132036026</data>
  <data key="d5">0</data>
</node>
<node id="n63">
  <data key="d0">False</data>
  <data key="d1">ABCB5</data>
  <data key="d2">2</data>
  <data key="d3">0.2739433947215404</data>
  <data key="d4">0.31624259132036026</data>
  <data key="d5">0</data>
</node>
<node id="n64">
  <data key="d0">False</data>
  <data key="d1">ABCB6</data>
  <data key="d2">0</data>
  <data key="d3">0.0</data>
  <data key="d4">0.31624259132036026</data>
  <data key="d5">0</data>
</node>
<node id="n65">
  <data key="d0">False</data>
  <data key="d1">ABCB7</data>
  <data key="d2">0</data>
  <data key="d3">0.0</data>
  <data key="d4">0.31624259132036026</data>
  <data key="d5">0</data>
</node>
<node id="n66">
  <data key="d0">False</data>
  <data key="d1">ABCB8</data>
  <data key="d2">0</data>
  <data key="d3">0.0</data>
  <data key="d4">0.31624259132036026</data>
  <data key="d5">0</data>
</node>
<node id="n67">
  <data key="d0">False</data>
  <data key="d1">ABCB9</data>
  <data key="d2">0</data>
  <data key="d3">0.0</data>
  <data key="d4">0.31624259132036026</data>
  <data key="d5">0</data>
</node>
<node id="n68">
  <data key="d0">False</data>
  <data key="d1">ABCC1</data>
  <data key="d2">0</data>
  <data key="d3">0.0</data>
  <data key="d4">0.31624259132036026</data>
  <data key="d5">0</data>
</node>
<node id="n69">
  <data key="d0">False</data>
  <data key="d1">ABCC10</data>
  <data key="d2">0</data>
  <data key="d3">0.0</data>
  <data key="d4">0.31624259132036026</data>
  <data key="d5">0</data>
</node>
<node id="n70">
  <data key="d0">False</data>
  <data key="d1">ABCC11</data>
  <data key="d2">0</data>
  <data key="d3">0.0</data>
  <data key="d4">0.31624259132036026</data>
  <data key="d5">0</data>
</node>
<node id="n71">
  <data key="d0">False</data>
  <data key="d1">ABCC12</data>
  <data key="d2">0</data>
  <data key="d3">0.0</data>
  <data key="d4">0.31624259132036026</data>
  <data key="d5">0</data>
</node>
<node id="n72">
  <data key="d0">False</data>
  <data key="d1">ABCC13</data>
  <data key="d2">0</data>
  <data key="d3">0.0</data>
  <data key="d4">0.31624259132036026</data>
  <data key="d5">0</data>
</node>
<node id="n73">
  <data key="d0">False</data>
  <data key="d1">ABCC2</data>
  <data key="d2">0</data>
  <data key="d3">0.0</data>
  <data key="d4">0.31624259132036026</data>
  <data key="d5">0</data>
</node>
<node id="n74">
  <data key="d0">False</data>
  <data key="d1">ABCC3</data>
  <data key="d2">0</data>
  <data key="d3">0.0</data>
  <data key="d4">0.31624259132036026</data>
  <data key="d5">0</data>
</node>
<node id="n75">
  <data key="d0">False</data>
  <data key="d1">ABCC4</data>
  <data key="d2">1</data>
  <data key="d3">0.24194061147186144</data>
  <data key="d4">0.31624259132036026</data>
  <data key="d5">0</data>
</node>
<node id="n76">
  <data key="d0">False</data>
  <data key="d1">ABCC5</data>
  <data key="d2">0</data>
  <data key="d3">0.0</data>
  <data key="d4">0.31624259132036026</data>
  <data key="d5">0</data>
</node>
<node id="n77">
  <data key="d0">False</data>
  <data key="d1">ABCC5-AS1</data>
  <data key="d2">0</data>
  <data key="d3">0.0</data>
  <data key="d4">0.31624259132036026</data>
  <data key="d5">0</data>
</node>
<node id="n78">
  <data key="d0">False</data>
  <data key="d1">ABCC6</data>
  <data key="d2">0</data>
  <data key="d3">0.0</data>
  <data key="d4">0.31624259132036026</data>
  <data key="d5">0</data>
</node>
<node id="n79">
  <data key="d0">False</data>
  <data key="d1">ABCC6P1</data>
  <data key="d2">0</data>
  <data key="d3">0.0</data>
  <data key="d4">0.31624259132036026</data>
  <data key="d5">0</data>
</node>
<node id="n80">
  <data key="d0">False</data>
  <data key="d1">ABCC6P2</data>
  <data key="d2">0</data>
  <data key="d3">0.0</data>
  <data key="d4">0.31624259132036026</data>
  <data key="d5">0</data>
</node>
<node id="n81">
  <data key="d0">False</data>
  <data key="d1">ABCC8</data>
  <data key="d2">0</data>
  <data key="d3">0.0</data>
  <data key="d4">0.31624259132036026</data>
  <data key="d5">0</data>
</node>
<node id="n82">
  <data key="d0">False</data>
  <data key="d1">ABCC9</data>
  <data key="d2">0</data>
  <data key="d3">0.0</data>
  <data key="d4">0.31624259132036026</data>
  <data key="d5">0</data>
</node>
<node id="n83">
  <data key="d0">False</data>
  <data key="d1">ABCD1</data>
  <data key="d2">0</data>
  <data key="d3">0.0</data>
  <data key="d4">0.31624259132036026</data>
  <data key="d5">0</data>
</node>
<node id="n84">
  <data key="d0">False</data>
  <data key="d1">ABCD1P2</data>
  <data key="d2">0</data>
  <data key="d3">0.0</data>
  <data key="d4">0.31624259132036026</data>
  <data key="d5">0</data>
</node>
<node id="n85">
  <data key="d0">False</data>
  <data key="d1">ABCD1P3</data>
  <data key="d2">0</data>
  <data key="d3">0.0</data>
  <data key="d4">0.31624259132036026</data>
  <data key="d5">0</data>
</node>
<node id="n86">
  <data key="d0">False</data>
  <data key="d1">ABCD1P4</data>
  <data key="d2">0</data>
  <data key="d3">0.0</data>
  <data key="d4">0.31624259132036026</data>
  <data key="d5">0</data>
</node>
<node id="n87">
  <data key="d0">False</data>
  <data key="d1">ABCD1P5</data>
  <data key="d2">0</data>
  <data key="d3">0.0</data>
  <data key="d4">0.31624259132036026</data>
  <data key="d5">0</data>
</node>
<node id="n88">
  <data key="d0">False</data>
  <data key="d1">ABCD2</data>
  <data key="d2">3</data>
  <data key="d3">0.22143130234585814</data>
  <data key="d4">0.31624259132036026</data>
  <data key="d5">1.0</data>
</node>
<node id="n89">
  <data key="d0">False</data>
  <data key="d1">ABCD3</data>
  <data key="d2">0</data>
  <data key="d3">0.0</data>
  <data key="d4">0.31624259132036026</data>
  <data key="d5">0</data>
</node>
<node id="n90">
  <data key="d0">False</data>
  <data key="d1">ABCD4</data>
  <data key="d2">0</data>
  <data key="d3">0.0</data>
  <data key="d4">0.31624259132036026</data>
  <data key="d5">0</data>
</node>
<node id="n91">
  <data key="d0">False</data>
  <data key="d1">ABCE1</data>
  <data key="d2">0</data>
  <data key="d3">0.0</data>
  <data key="d4">0.31624259132036026</data>
  <data key="d5">0</data>
</node>
<node id="n92">
  <data key="d0">False</data>
  <data key="d1">ABCF1</data>
  <data key="d2">0</data>
  <data key="d3">0.0</data>
  <data key="d4">0.31624259132036026</data>
  <data key="d5">0</data>
</node>
<node id="n93">
  <data key="d0">False</data>
  <data key="d1">ABCF2</data>
  <data key="d2">0</data>
  <data key="d3">0.0</data>
  <data key="d4">0.31624259132036026</data>
  <data key="d5">0</data>
</node>
<node id="n94">
  <data key="d0">False</data>
  <data key="d1">ABCF2P1</data>
  <data key="d2">0</data>
  <data key="d3">0.0</data>
  <data key="d4">0.31624259132036026</data>
  <data key="d5">0</data>
</node>
<node id="n95">
  <data key="d0">False</data>
  <data key="d1">ABCF2P2</data>
  <data key="d2">0</data>
  <data key="d3">0.0</data>
  <data key="d4">0.31624259132036026</data>
  <data key="d5">0</data>
</node>
<node id="n96">
  <data key="d0">False</data>
  <data key="d1">ABCF3</data>
  <data key="d2">0</data>
  <data key="d3">0.0</data>
  <data key="d4">0.31624259132036026</data>
  <data key="d5">0</data>
</node>
<node id="n97">
  <data key="d0">False</data>
  <data key="d1">ABCG1</data>
  <data key="d2">0</data>
  <data key="d3">0.0</data>
  <data key="d4">0.31624259132036026</data>
  <data key="d5">0</data>
</node>
<node id="n98">
  <data key="d0">False</data>
  <data key="d1">ABCG2</data>
  <data key="d2">0</data>
  <data key="d3">0.0</data>
  <data key="d4">0.31624259132036026</data>
  <data key="d5">0</data>
</node>
<node id="n99">
  <data key="d0">False</data>
  <data key="d1">ABCG4</data>
  <data key="d2">0</data>
  <data key="d3">0.0</data>
  <data key="d4">0.31624259132036026</data>
  <data key="d5">0</data>
</node>
<node id="n100">
  <data key="d0">False</data>
  <data key="d1">ABCG5</data>
  <data key="d2">0</data>
  <data key="d3">0.0</data>
  <data key="d4">0.31624259132036026</data>
  <data key="d5">0</data>
</node>
<node id="n101">
  <data key="d0">False</data>
  <data key="d1">ABCG8</data>
  <data key="d2">0</data>
  <data key="d3">0.0</data>
  <data key="d4">0.31624259132036026</data>
  <data key="d5">0</data>
</node>
<node id="n102">
  <data key="d0">False</data>
  <data key="d1">ABHD1</data>
  <data key="d2">0</data>
  <data key="d3">0.0</data>
  <data key="d4">0.31624259132036026</data>
  <data key="d5">0</data>
</node>
<node id="n103">
  <data key="d0">False</data>
  <data key="d1">ABHD10</data>
  <data key="d2">0</data>
  <data key="d3">0.0</data>
  <data key="d4">0.31624259132036026</data>
  <data key="d5">0</data>
</node>
<node id="n104">
  <data key="d0">False</data>
  <data key="d1">ABHD11</data>
  <data key="d2">0</data>
  <data key="d3">0.0</data>
  <data key="d4">0.31624259132036026</data>
  <data key="d5">0</data>
</node>
<node id="n105">
  <data key="d0">False</data>
  <data key="d1">ABHD11-AS1</data>
  <data key="d2">0</data>
  <data key="d3">0.0</data>
  <data key="d4">0.31624259132036026</data>
  <data key="d5">0</data>
</node>
<node id="n106">
  <data key="d0">False</data>
  <data key="d1">ABHD12</data>
  <data key="d2">0</data>
  <data key="d3">0.0</data>
  <data key="d4">0.31624259132036026</data>
  <data key="d5">0</data>
</node>
<node id="n107">
  <data key="d0">False</data>
  <data key="d1">ABHD12B</data>
  <data key="d2">0</data>
  <data key="d3">0.0</data>
  <data key="d4">0.31624259132036026</data>
  <data key="d5">0</data>
</node>
<node id="n108">
  <data key="d0">False</data>
  <data key="d1">ABHD13</data>
  <data key="d2">0</data>
  <data key="d3">0.0</data>
  <data key="d4">0.31624259132036026</data>
  <data key="d5">0</data>
</node>
<node id="n109">
  <data key="d0">False</data>
  <data key="d1">ABHD14A</data>
  <data key="d2">0</data>
  <data key="d3">0.0</data>
  <data key="d4">0.31624259132036026</data>
  <data key="d5">0</data>
</node>
<node id="n110">
  <data key="d0">False</data>
  <data key="d1">ABHD14A-ACY1</data>
  <data key="d2">0</data>
  <data key="d3">0.0</data>
  <data key="d4">0.31624259132036026</data>
  <data key="d5">0</data>
</node>
<node id="n111">
  <data key="d0">False</data>
  <data key="d1">ABHD14B</data>
  <data key="d2">0</data>
  <data key="d3">0.0</data>
  <data key="d4">0.31624259132036026</data>
  <data key="d5">0</data>
</node>
<node id="n112">
  <data key="d0">False</data>
  <data key="d1">ABHD15</data>
  <data key="d2">0</data>
  <data key="d3">0.0</data>
  <data key="d4">0.31624259132036026</data>
  <data key="d5">0</data>
</node>
<node id="n113">
  <data key="d0">False</data>
  <data key="d1">ABHD15-AS1</data>
  <data key="d2">0</data>
  <data key="d3">0.0</data>
  <data key="d4">0.31624259132036026</data>
  <data key="d5">0</data>
</node>
<node id="n114">
  <data key="d0">False</data>
  <data key="d1">ABHD16A</data>
  <data key="d2">0</data>
  <data key="d3">0.0</data>
  <data key="d4">0.31624259132036026</data>
  <data key="d5">0</data>
</node>
<node id="n115">
  <data key="d0">False</data>
  <data key="d1">ABHD16B</data>
  <data key="d2">0</data>
  <data key="d3">0.0</data>
  <data key="d4">0.31624259132036026</data>
  <data key="d5">0</data>
</node>
<node id="n116">
  <data key="d0">False</data>
  <data key="d1">ABHD17A</data>
  <data key="d2">0</data>
  <data key="d3">0.0</data>
  <data key="d4">0.31624259132036026</data>
  <data key="d5">0</data>
</node>
<node id="n117">
  <data key="d0">False</data>
  <data key="d1">ABHD17AP1</data>
  <data key="d2">0</data>
  <data key="d3">0.0</data>
  <data key="d4">0.31624259132036026</data>
  <data key="d5">0</data>
</node>
<node id="n118">
  <data key="d0">False</data>
  <data key="d1">ABHD17AP3</data>
  <data key="d2">0</data>
  <data key="d3">0.0</data>
  <data key="d4">0.31624259132036026</data>
  <data key="d5">0</data>
</node>
<node id="n119">
  <data key="d0">False</data>
  <data key="d1">ABHD17AP4</data>
  <data key="d2">0</data>
  <data key="d3">0.0</data>
  <data key="d4">0.31624259132036026</data>
  <data key="d5">0</data>
</node>
<node id="n120">
  <data key="d0">False</data>
  <data key="d1">ABHD17AP5</data>
  <data key="d2">0</data>
  <data key="d3">0.0</data>
  <data key="d4">0.31624259132036026</data>
  <data key="d5">0</data>
</node>
<node id="n121">
  <data key="d0">False</data>
  <data key="d1">ABHD17AP6</data>
  <data key="d2">0</data>
  <data key="d3">0.0</data>
  <data key="d4">0.31624259132036026</data>
  <data key="d5">0</data>
</node>
<node id="n122">
  <data key="d0">False</data>
  <data key="d1">ABHD17AP7</data>
  <data key="d2">0</data>
  <data key="d3">0.0</data>
  <data key="d4">0.31624259132036026</data>
  <data key="d5">0</data>
</node>
<node id="n123">
  <data key="d0">False</data>
  <data key="d1">ABHD17AP8</data>
  <data key="d2">0</data>
  <data key="d3">0.0</data>
  <data key="d4">0.31624259132036026</data>
  <data key="d5">0</data>
</node>
<node id="n124">
  <data key="d0">False</data>
  <data key="d1">ABHD17AP9</data>
  <data key="d2">0</data>
  <data key="d3">0.0</data>
  <data key="d4">0.31624259132036026</data>
  <data key="d5">0</data>
</node>
<node id="n125">
  <data key="d0">False</data>
  <data key="d1">ABHD17B</data>
  <data key="d2">0</data>
  <data key="d3">0.0</data>
  <data key="d4">0.31624259132036026</data>
  <data key="d5">0</data>
</node>
<node id="n126">
  <data key="d0">False</data>
  <data key="d1">ABHD17C</data>
  <data key="d2">0</data>
  <data key="d3">0.0</data>
  <data key="d4">0.31624259132036026</data>
  <data key="d5">0</data>
</node>
<node id="n127">
  <data key="d0">False</data>
  <data key="d1">ABHD18</data>
  <data key="d2">0</data>
  <data key="d3">0.0</data>
  <data key="d4">0.31624259132036026</data>
  <data key="d5">0</data>
</node>
<node id="n128">
  <data key="d0">False</data>
  <data key="d1">ABHD2</data>
  <data key="d2">0</data>
  <data key="d3">0.0</data>
  <data key="d4">0.31624259132036026</data>
  <data key="d5">0</data>
</node>
<node id="n129">
  <data key="d0">False</data>
  <data key="d1">ABHD3</data>
  <data key="d2">0</data>
  <data key="d3">0.0</data>
  <data key="d4">0.31624259132036026</data>
  <data key="d5">0</data>
</node>
<node id="n130">
  <data key="d0">False</data>
  <data key="d1">ABHD4</data>
  <data key="d2">0</data>
  <data key="d3">0.0</data>
  <data key="d4">0.31624259132036026</data>
  <data key="d5">0</data>
</node>
<node id="n131">
  <data key="d0">False</data>
  <data key="d1">ABHD5</data>
  <data key="d2">0</data>
  <data key="d3">0.0</data>
  <data key="d4">0.31624259132036026</data>
  <data key="d5">0</data>
</node>
<node id="n132">
  <data key="d0">False</data>
  <data key="d1">ABHD6</data>
  <data key="d2">0</data>
  <data key="d3">0.0</data>
  <data key="d4">0.31624259132036026</data>
  <data key="d5">0</data>
</node>
<node id="n133">
  <data key="d0">False</data>
  <data key="d1">ABHD8</data>
  <data key="d2">0</data>
  <data key="d3">0.0</data>
  <data key="d4">0.31624259132036026</data>
  <data key="d5">0</data>
</node>
<node id="n134">
  <data key="d0">False</data>
  <data key="d1">ABI1</data>
  <data key="d2">0</data>
  <data key="d3">0.0</data>
  <data key="d4">0.31624259132036026</data>
  <data key="d5">0</data>
</node>
<node id="n135">
  <data key="d0">False</data>
  <data key="d1">ABI1P1</data>
  <data key="d2">0</data>
  <data key="d3">0.0</data>
  <data key="d4">0.31624259132036026</data>
  <data key="d5">0</data>
</node>
<node id="n136">
  <data key="d0">False</data>
  <data key="d1">ABI2</data>
  <data key="d2">0</data>
  <data key="d3">0.0</data>
  <data key="d4">0.31624259132036026</data>
  <data key="d5">0</data>
</node>
<node id="n137">
  <data key="d0">False</data>
  <data key="d1">ABI3</data>
  <data key="d2">0</data>
  <data key="d3">0.0</data>
  <data key="d4">0.31624259132036026</data>
  <data key="d5">0</data>
</node>
<node id="n138">
  <data key="d0">False</data>
  <data key="d1">ABI3BP</data>
  <data key="d2">2</data>
  <data key="d3">0.23085742711837898</data>
  <data key="d4">0.31624259132036026</data>
  <data key="d5">0</data>
</node>
<node id="n139">
  <data key="d0">False</data>
  <data key="d1">ABL1</data>
  <data key="d2">0</data>
  <data key="d3">0.0</data>
  <data key="d4">0.31624259132036026</data>
  <data key="d5">0</data>
</node>
<node id="n140">
  <data key="d0">False</data>
  <data key="d1">ABL2</data>
  <data key="d2">0</data>
  <data key="d3">0.0</data>
  <data key="d4">0.31624259132036026</data>
  <data key="d5">0</data>
</node>
<node id="n141">
  <data key="d0">False</data>
  <data key="d1">ABLIM1</data>
  <data key="d2">0</data>
  <data key="d3">0.0</data>
  <data key="d4">0.31624259132036026</data>
  <data key="d5">0</data>
</node>
<node id="n142">
  <data key="d0">False</data>
  <data key="d1">ABLIM2</data>
  <data key="d2">0</data>
  <data key="d3">0.0</data>
  <data key="d4">0.31624259132036026</data>
  <data key="d5">0</data>
</node>
<node id="n143">
  <data key="d0">False</data>
  <data key="d1">ABLIM3</data>
  <data key="d2">0</data>
  <data key="d3">0.0</data>
  <data key="d4">0.31624259132036026</data>
  <data key="d5">0</data>
</node>
<node id="n144">
  <data key="d0">False</data>
  <data key="d1">ABO</data>
  <data key="d2">0</data>
  <data key="d3">0.0</data>
  <data key="d4">0.31624259132036026</data>
  <data key="d5">0</data>
</node>
<node id="n145">
  <data key="d0">False</data>
  <data key="d1">ABR</data>
  <data key="d2">0</data>
  <data key="d3">0.0</data>
  <data key="d4">0.31624259132036026</data>
  <data key="d5">0</data>
</node>
<node id="n146">
  <data key="d0">False</data>
  <data key="d1">ABRA</data>
  <data key="d2">0</data>
  <data key="d3">0.0</data>
  <data key="d4">0.31624259132036026</data>
  <data key="d5">0</data>
</node>
<node id="n147">
  <data key="d0">False</data>
  <data key="d1">ABRACL</data>
  <data key="d2">0</data>
  <data key="d3">0.0</data>
  <data key="d4">0.31624259132036026</data>
  <data key="d5">0</data>
</node>
<node id="n148">
  <data key="d0">False</data>
  <data key="d1">ABRAXAS1</data>
  <data key="d2">0</data>
  <data key="d3">0.0</data>
  <data key="d4">0.31624259132036026</data>
  <data key="d5">0</data>
</node>
<node id="n149">
  <data key="d0">False</data>
  <data key="d1">ABRAXAS2</data>
  <data key="d2">0</data>
  <data key="d3">0.0</data>
  <data key="d4">0.31624259132036026</data>
  <data key="d5">0</data>
</node>
<node id="n150">
  <data key="d0">False</data>
  <data key="d1">ABT1</data>
  <data key="d2">0</data>
  <data key="d3">0.0</data>
  <data key="d4">0.31624259132036026</data>
  <data key="d5">0</data>
</node>
<node id="n151">
  <data key="d0">False</data>
  <data key="d1">ABT1P1</data>
  <data key="d2">0</data>
  <data key="d3">0.0</data>
  <data key="d4">0.31624259132036026</data>
  <data key="d5">0</data>
</node>
<node id="n152">
  <data key="d0">False</data>
  <data key="d1">ABTB1</data>
  <data key="d2">0</data>
  <data key="d3">0.0</data>
  <data key="d4">0.31624259132036026</data>
  <data key="d5">0</data>
</node>
<node id="n153">
  <data key="d0">False</data>
  <data key="d1">ABTB2</data>
  <data key="d2">0</data>
  <data key="d3">0.0</data>
  <data key="d4">0.31624259132036026</data>
  <data key="d5">0</data>
</node>
<node id="n154">
  <data key="d0">False</data>
  <data key="d1">ACAA1</data>
  <data key="d2">0</data>
  <data key="d3">0.0</data>
  <data key="d4">0.31624259132036026</data>
  <data key="d5">0</data>
</node>
<node id="n155">
  <data key="d0">False</data>
  <data key="d1">ACAA2</data>
  <data key="d2">0</data>
  <data key="d3">0.0</data>
  <data key="d4">0.31624259132036026</data>
  <data key="d5">0</data>
</node>
<node id="n156">
  <data key="d0">False</data>
  <data key="d1">ACACA</data>
  <data key="d2">0</data>
  <data key="d3">0.0</data>
  <data key="d4">0.31624259132036026</data>
  <data key="d5">0</data>
</node>
<node id="n157">
  <data key="d0">False</data>
  <data key="d1">ACACB</data>
  <data key="d2">0</data>
  <data key="d3">0.0</data>
  <data key="d4">0.31624259132036026</data>
  <data key="d5">0</data>
</node>
<node id="n158">
  <data key="d0">False</data>
  <data key="d1">ACAD10</data>
  <data key="d2">0</data>
  <data key="d3">0.0</data>
  <data key="d4">0.31624259132036026</data>
  <data key="d5">0</data>
</node>
<node id="n159">
  <data key="d0">False</data>
  <data key="d1">ACAD11</data>
  <data key="d2">0</data>
  <data key="d3">0.0</data>
  <data key="d4">0.31624259132036026</data>
  <data key="d5">0</data>
</node>
<node id="n160">
  <data key="d0">False</data>
  <data key="d1">ACAD8</data>
  <data key="d2">0</data>
  <data key="d3">0.0</data>
  <data key="d4">0.31624259132036026</data>
  <data key="d5">0</data>
</node>
<node id="n161">
  <data key="d0">False</data>
  <data key="d1">ACAD9</data>
  <data key="d2">0</data>
  <data key="d3">0.0</data>
  <data key="d4">0.31624259132036026</data>
  <data key="d5">0</data>
</node>
<node id="n162">
  <data key="d0">False</data>
  <data key="d1">ACADL</data>
  <data key="d2">1</data>
  <data key="d3">0.451861316977596</data>
  <data key="d4">0.31624259132036026</data>
  <data key="d5">0</data>
</node>
<node id="n163">
  <data key="d0">False</data>
  <data key="d1">ACADM</data>
  <data key="d2">0</data>
  <data key="d3">0.0</data>
  <data key="d4">0.31624259132036026</data>
  <data key="d5">0</data>
</node>
<node id="n164">
  <data key="d0">False</data>
  <data key="d1">ACADS</data>
  <data key="d2">0</data>
  <data key="d3">0.0</data>
  <data key="d4">0.31624259132036026</data>
  <data key="d5">0</data>
</node>
<node id="n165">
  <data key="d0">False</data>
  <data key="d1">ACADSB</data>
  <data key="d2">0</data>
  <data key="d3">0.0</data>
  <data key="d4">0.31624259132036026</data>
  <data key="d5">0</data>
</node>
<node id="n166">
  <data key="d0">False</data>
  <data key="d1">ACADVL</data>
  <data key="d2">0</data>
  <data key="d3">0.0</data>
  <data key="d4">0.31624259132036026</data>
  <data key="d5">0</data>
</node>
<node id="n167">
  <data key="d0">False</data>
  <data key="d1">ACAN</data>
  <data key="d2">0</data>
  <data key="d3">0.0</data>
  <data key="d4">0.31624259132036026</data>
  <data key="d5">0</data>
</node>
<node id="n168">
  <data key="d0">False</data>
  <data key="d1">ACAP1</data>
  <data key="d2">3</data>
  <data key="d3">0.3356287231287235</data>
  <data key="d4">0.31624259132036026</data>
  <data key="d5">0.3333333333333333</data>
</node>
<node id="n169">
  <data key="d0">False</data>
  <data key="d1">ACAP2</data>
  <data key="d2">0</data>
  <data key="d3">0.0</data>
  <data key="d4">0.31624259132036026</data>
  <data key="d5">0</data>
</node>
<node id="n170">
  <data key="d0">False</data>
  <data key="d1">ACAP2-IT1</data>
  <data key="d2">0</data>
  <data key="d3">0.0</data>
  <data key="d4">0.31624259132036026</data>
  <data key="d5">0</data>
</node>
<node id="n171">
  <data key="d0">False</data>
  <data key="d1">ACAP3</data>
  <data key="d2">0</data>
  <data key="d3">0.0</data>
  <data key="d4">0.31624259132036026</data>
  <data key="d5">0</data>
</node>
<node id="n172">
  <data key="d0">False</data>
  <data key="d1">ACAT1</data>
  <data key="d2">0</data>
  <data key="d3">0.0</data>
  <data key="d4">0.31624259132036026</data>
  <data key="d5">0</data>
</node>
<node id="n173">
  <data key="d0">False</data>
  <data key="d1">ACAT2</data>
  <data key="d2">0</data>
  <data key="d3">0.0</data>
  <data key="d4">0.31624259132036026</data>
  <data key="d5">0</data>
</node>
<node id="n174">
  <data key="d0">False</data>
  <data key="d1">ACBD3</data>
  <data key="d2">0</data>
  <data key="d3">0.0</data>
  <data key="d4">0.31624259132036026</data>
  <data key="d5">0</data>
</node>
<node id="n175">
  <data key="d0">False</data>
  <data key="d1">ACBD3-AS1</data>
  <data key="d2">0</data>
  <data key="d3">0.0</data>
  <data key="d4">0.31624259132036026</data>
  <data key="d5">0</data>
</node>
<node id="n176">
  <data key="d0">False</data>
  <data key="d1">ACBD4</data>
  <data key="d2">0</data>
  <data key="d3">0.0</data>
  <data key="d4">0.31624259132036026</data>
  <data key="d5">0</data>
</node>
<node id="n177">
  <data key="d0">False</data>
  <data key="d1">ACBD5</data>
  <data key="d2">0</data>
  <data key="d3">0.0</data>
  <data key="d4">0.31624259132036026</data>
  <data key="d5">0</data>
</node>
<node id="n178">
  <data key="d0">False</data>
  <data key="d1">ACBD6</data>
  <data key="d2">0</data>
  <data key="d3">0.0</data>
  <data key="d4">0.31624259132036026</data>
  <data key="d5">0</data>
</node>
<node id="n179">
  <data key="d0">False</data>
  <data key="d1">ACBD7</data>
  <data key="d2">0</data>
  <data key="d3">0.0</data>
  <data key="d4">0.31624259132036026</data>
  <data key="d5">0</data>
</node>
<node id="n180">
  <data key="d0">False</data>
  <data key="d1">ACCS</data>
  <data key="d2">0</data>
  <data key="d3">0.0</data>
  <data key="d4">0.31624259132036026</data>
  <data key="d5">0</data>
</node>
<node id="n181">
  <data key="d0">False</data>
  <data key="d1">ACCSL</data>
  <data key="d2">0</data>
  <data key="d3">0.0</data>
  <data key="d4">0.31624259132036026</data>
  <data key="d5">0</data>
</node>
<node id="n182">
  <data key="d0">False</data>
  <data key="d1">ACD</data>
  <data key="d2">0</data>
  <data key="d3">0.0</data>
  <data key="d4">0.31624259132036026</data>
  <data key="d5">0</data>
</node>
<node id="n183">
  <data key="d0">False</data>
  <data key="d1">ACE</data>
  <data key="d2">0</data>
  <data key="d3">0.0</data>
  <data key="d4">0.31624259132036026</data>
  <data key="d5">0</data>
</node>
<node id="n184">
  <data key="d0">False</data>
  <data key="d1">ACE2</data>
  <data key="d2">0</data>
  <data key="d3">0.0</data>
  <data key="d4">0.31624259132036026</data>
  <data key="d5">0</data>
</node>
<node id="n185">
  <data key="d0">False</data>
  <data key="d1">ACE3P</data>
  <data key="d2">0</data>
  <data key="d3">0.0</data>
  <data key="d4">0.31624259132036026</data>
  <data key="d5">0</data>
</node>
<node id="n186">
  <data key="d0">False</data>
  <data key="d1">ACER1</data>
  <data key="d2">0</data>
  <data key="d3">0.0</data>
  <data key="d4">0.31624259132036026</data>
  <data key="d5">0</data>
</node>
<node id="n187">
  <data key="d0">False</data>
  <data key="d1">ACER2</data>
  <data key="d2">0</data>
  <data key="d3">0.0</data>
  <data key="d4">0.31624259132036026</data>
  <data key="d5">0</data>
</node>
<node id="n188">
  <data key="d0">False</data>
  <data key="d1">ACER3</data>
  <data key="d2">0</data>
  <data key="d3">0.0</data>
  <data key="d4">0.31624259132036026</data>
  <data key="d5">0</data>
</node>
<node id="n189">
  <data key="d0">False</data>
  <data key="d1">ACHE</data>
  <data key="d2">0</data>
  <data key="d3">0.0</data>
  <data key="d4">0.31624259132036026</data>
  <data key="d5">0</data>
</node>
<node id="n190">
  <data key="d0">False</data>
  <data key="d1">ACIN1</data>
  <data key="d2">0</data>
  <data key="d3">0.0</data>
  <data key="d4">0.31624259132036026</data>
  <data key="d5">0</data>
</node>
<node id="n191">
  <data key="d0">False</data>
  <data key="d1">ACKR1</data>
  <data key="d2">12</data>
  <data key="d3">0.15838683709901685</data>
  <data key="d4">0.31624259132036026</data>
  <data key="d5">0.8333333333333334</data>
</node>
<node id="n192">
  <data key="d0">False</data>
  <data key="d1">ACKR2</data>
  <data key="d2">0</data>
  <data key="d3">0.0</data>
  <data key="d4">0.31624259132036026</data>
  <data key="d5">0</data>
</node>
<node id="n193">
  <data key="d0">False</data>
  <data key="d1">ACKR3</data>
  <data key="d2">0</data>
  <data key="d3">0.0</data>
  <data key="d4">0.31624259132036026</data>
  <data key="d5">0</data>
</node>
<node id="n194">
  <data key="d0">False</data>
  <data key="d1">ACKR4</data>
  <data key="d2">0</data>
  <data key="d3">0.0</data>
  <data key="d4">0.31624259132036026</data>
  <data key="d5">0</data>
</node>
<node id="n195">
  <data key="d0">False</data>
  <data key="d1">ACLY</data>
  <data key="d2">0</data>
  <data key="d3">0.0</data>
  <data key="d4">0.31624259132036026</data>
  <data key="d5">0</data>
</node>
<node id="n196">
  <data key="d0">False</data>
  <data key="d1">ACMSD</data>
  <data key="d2">0</data>
  <data key="d3">0.0</data>
  <data key="d4">0.31624259132036026</data>
  <data key="d5">0</data>
</node>
<node id="n197">
  <data key="d0">False</data>
  <data key="d1">ACNATP</data>
  <data key="d2">0</data>
  <data key="d3">0.0</data>
  <data key="d4">0.31624259132036026</data>
  <data key="d5">0</data>
</node>
<node id="n198">
  <data key="d0">False</data>
  <data key="d1">ACO1</data>
  <data key="d2">0</data>
  <data key="d3">0.0</data>
  <data key="d4">0.31624259132036026</data>
  <data key="d5">0</data>
</node>
<node id="n199">
  <data key="d0">False</data>
  <data key="d1">ACO2</data>
  <data key="d2">0</data>
  <data key="d3">0.0</data>
  <data key="d4">0.31624259132036026</data>
  <data key="d5">0</data>
</node>
<node id="n200">
  <data key="d0">False</data>
  <data key="d1">ACOD1</data>
  <data key="d2">0</data>
  <data key="d3">0.0</data>
  <data key="d4">0.31624259132036026</data>
  <data key="d5">0</data>
</node>
<node id="n201">
  <data key="d0">False</data>
  <data key="d1">ACOT1</data>
  <data key="d2">0</data>
  <data key="d3">0.0</data>
  <data key="d4">0.31624259132036026</data>
  <data key="d5">0</data>
</node>
<node id="n202">
  <data key="d0">False</data>
  <data key="d1">ACOT11</data>
  <data key="d2">0</data>
  <data key="d3">0.0</data>
  <data key="d4">0.31624259132036026</data>
  <data key="d5">0</data>
</node>
<node id="n203">
  <data key="d0">False</data>
  <data key="d1">ACOT12</data>
  <data key="d2">0</data>
  <data key="d3">0.0</data>
  <data key="d4">0.31624259132036026</data>
  <data key="d5">0</data>
</node>
<node id="n204">
  <data key="d0">False</data>
  <data key="d1">ACOT13</data>
  <data key="d2">0</data>
  <data key="d3">0.0</data>
  <data key="d4">0.31624259132036026</data>
  <data key="d5">0</data>
</node>
<node id="n205">
  <data key="d0">False</data>
  <data key="d1">ACOT2</data>
  <data key="d2">0</data>
  <data key="d3">0.0</data>
  <data key="d4">0.31624259132036026</data>
  <data key="d5">0</data>
</node>
<node id="n206">
  <data key="d0">False</data>
  <data key="d1">ACOT4</data>
  <data key="d2">0</data>
  <data key="d3">0.0</data>
  <data key="d4">0.31624259132036026</data>
  <data key="d5">0</data>
</node>
<node id="n207">
  <data key="d0">False</data>
  <data key="d1">ACOT6</data>
  <data key="d2">0</data>
  <data key="d3">0.0</data>
  <data key="d4">0.31624259132036026</data>
  <data key="d5">0</data>
</node>
<node id="n208">
  <data key="d0">False</data>
  <data key="d1">ACOT7</data>
  <data key="d2">0</data>
  <data key="d3">0.0</data>
  <data key="d4">0.31624259132036026</data>
  <data key="d5">0</data>
</node>
<node id="n209">
  <data key="d0">False</data>
  <data key="d1">ACOT8</data>
  <data key="d2">0</data>
  <data key="d3">0.0</data>
  <data key="d4">0.31624259132036026</data>
  <data key="d5">0</data>
</node>
<node id="n210">
  <data key="d0">False</data>
  <data key="d1">ACOT9</data>
  <data key="d2">0</data>
  <data key="d3">0.0</data>
  <data key="d4">0.31624259132036026</data>
  <data key="d5">0</data>
</node>
<node id="n211">
  <data key="d0">False</data>
  <data key="d1">ACOX1</data>
  <data key="d2">0</data>
  <data key="d3">0.0</data>
  <data key="d4">0.31624259132036026</data>
  <data key="d5">0</data>
</node>
<node id="n212">
  <data key="d0">False</data>
  <data key="d1">ACOX2</data>
  <data key="d2">0</data>
  <data key="d3">0.0</data>
  <data key="d4">0.31624259132036026</data>
  <data key="d5">0</data>
</node>
<node id="n213">
  <data key="d0">False</data>
  <data key="d1">ACOX3</data>
  <data key="d2">0</data>
  <data key="d3">0.0</data>
  <data key="d4">0.31624259132036026</data>
  <data key="d5">0</data>
</node>
<node id="n214">
  <data key="d0">False</data>
  <data key="d1">ACOXL</data>
  <data key="d2">0</data>
  <data key="d3">0.0</data>
  <data key="d4">0.31624259132036026</data>
  <data key="d5">0</data>
</node>
<node id="n215">
  <data key="d0">False</data>
  <data key="d1">ACOXL-AS1</data>
  <data key="d2">0</data>
  <data key="d3">0.0</data>
  <data key="d4">0.31624259132036026</data>
  <data key="d5">0</data>
</node>
<node id="n216">
  <data key="d0">False</data>
  <data key="d1">ACP1</data>
  <data key="d2">0</data>
  <data key="d3">0.0</data>
  <data key="d4">0.31624259132036026</data>
  <data key="d5">0</data>
</node>
<node id="n217">
  <data key="d0">False</data>
  <data key="d1">ACP2</data>
  <data key="d2">0</data>
  <data key="d3">0.0</data>
  <data key="d4">0.31624259132036026</data>
  <data key="d5">0</data>
</node>
<node id="n218">
  <data key="d0">False</data>
  <data key="d1">ACP4</data>
  <data key="d2">0</data>
  <data key="d3">0.0</data>
  <data key="d4">0.31624259132036026</data>
  <data key="d5">0</data>
</node>
<node id="n219">
  <data key="d0">False</data>
  <data key="d1">ACP5</data>
  <data key="d2">0</data>
  <data key="d3">0.0</data>
  <data key="d4">0.31624259132036026</data>
  <data key="d5">0</data>
</node>
<node id="n220">
  <data key="d0">False</data>
  <data key="d1">ACP6</data>
  <data key="d2">0</data>
  <data key="d3">0.0</data>
  <data key="d4">0.31624259132036026</data>
  <data key="d5">0</data>
</node>
<node id="n221">
  <data key="d0">False</data>
  <data key="d1">ACP7</data>
  <data key="d2">0</data>
  <data key="d3">0.0</data>
  <data key="d4">0.31624259132036026</data>
  <data key="d5">0</data>
</node>
<node id="n222">
  <data key="d0">False</data>
  <data key="d1">ACPP</data>
  <data key="d2">0</data>
  <data key="d3">0.0</data>
  <data key="d4">0.31624259132036026</data>
  <data key="d5">0</data>
</node>
<node id="n223">
  <data key="d0">False</data>
  <data key="d1">ACR</data>
  <data key="d2">0</data>
  <data key="d3">0.0</data>
  <data key="d4">0.31624259132036026</data>
  <data key="d5">0</data>
</node>
<node id="n224">
  <data key="d0">False</data>
  <data key="d1">ACRBP</data>
  <data key="d2">0</data>
  <data key="d3">0.0</data>
  <data key="d4">0.31624259132036026</data>
  <data key="d5">0</data>
</node>
<node id="n225">
  <data key="d0">False</data>
  <data key="d1">ACRV1</data>
  <data key="d2">0</data>
  <data key="d3">0.0</data>
  <data key="d4">0.31624259132036026</data>
  <data key="d5">0</data>
</node>
<node id="n226">
  <data key="d0">False</data>
  <data key="d1">ACSBG1</data>
  <data key="d2">0</data>
  <data key="d3">0.0</data>
  <data key="d4">0.31624259132036026</data>
  <data key="d5">0</data>
</node>
<node id="n227">
  <data key="d0">False</data>
  <data key="d1">ACSBG2</data>
  <data key="d2">0</data>
  <data key="d3">0.0</data>
  <data key="d4">0.31624259132036026</data>
  <data key="d5">0</data>
</node>
<node id="n228">
  <data key="d0">False</data>
  <data key="d1">ACSF2</data>
  <data key="d2">0</data>
  <data key="d3">0.0</data>
  <data key="d4">0.31624259132036026</data>
  <data key="d5">0</data>
</node>
<node id="n229">
  <data key="d0">False</data>
  <data key="d1">ACSF3</data>
  <data key="d2">0</data>
  <data key="d3">0.0</data>
  <data key="d4">0.31624259132036026</data>
  <data key="d5">0</data>
</node>
<node id="n230">
  <data key="d0">False</data>
  <data key="d1">ACSL1</data>
  <data key="d2">0</data>
  <data key="d3">0.0</data>
  <data key="d4">0.31624259132036026</data>
  <data key="d5">0</data>
</node>
<node id="n231">
  <data key="d0">False</data>
  <data key="d1">ACSL3</data>
  <data key="d2">0</data>
  <data key="d3">0.0</data>
  <data key="d4">0.31624259132036026</data>
  <data key="d5">0</data>
</node>
<node id="n232">
  <data key="d0">False</data>
  <data key="d1">ACSL4</data>
  <data key="d2">1</data>
  <data key="d3">0.31502459206393935</data>
  <data key="d4">0.31624259132036026</data>
  <data key="d5">0</data>
</node>
<node id="n233">
  <data key="d0">False</data>
  <data key="d1">ACSL5</data>
  <data key="d2">0</data>
  <data key="d3">0.0</data>
  <data key="d4">0.31624259132036026</data>
  <data key="d5">0</data>
</node>
<node id="n234">
  <data key="d0">False</data>
  <data key="d1">ACSL6</data>
  <data key="d2">1</data>
  <data key="d3">0.48372096812463783</data>
  <data key="d4">0.31624259132036026</data>
  <data key="d5">0</data>
</node>
<node id="n235">
  <data key="d0">False</data>
  <data key="d1">ACSM1</data>
  <data key="d2">0</data>
  <data key="d3">0.0</data>
  <data key="d4">0.31624259132036026</data>
  <data key="d5">0</data>
</node>
<node id="n236">
  <data key="d0">False</data>
  <data key="d1">ACSM2A</data>
  <data key="d2">0</data>
  <data key="d3">0.0</data>
  <data key="d4">0.31624259132036026</data>
  <data key="d5">0</data>
</node>
<node id="n237">
  <data key="d0">False</data>
  <data key="d1">ACSM2B</data>
  <data key="d2">0</data>
  <data key="d3">0.0</data>
  <data key="d4">0.31624259132036026</data>
  <data key="d5">0</data>
</node>
<node id="n238">
  <data key="d0">False</data>
  <data key="d1">ACSM3</data>
  <data key="d2">1</data>
  <data key="d3">0.3168489292836552</data>
  <data key="d4">0.31624259132036026</data>
  <data key="d5">0</data>
</node>
<node id="n239">
  <data key="d0">False</data>
  <data key="d1">ACSM4</data>
  <data key="d2">0</data>
  <data key="d3">0.0</data>
  <data key="d4">0.31624259132036026</data>
  <data key="d5">0</data>
</node>
<node id="n240">
  <data key="d0">False</data>
  <data key="d1">ACSM5</data>
  <data key="d2">0</data>
  <data key="d3">0.0</data>
  <data key="d4">0.31624259132036026</data>
  <data key="d5">0</data>
</node>
<node id="n241">
  <data key="d0">False</data>
  <data key="d1">ACSM5P1</data>
  <data key="d2">0</data>
  <data key="d3">0.0</data>
  <data key="d4">0.31624259132036026</data>
  <data key="d5">0</data>
</node>
<node id="n242">
  <data key="d0">False</data>
  <data key="d1">ACSM6</data>
  <data key="d2">0</data>
  <data key="d3">0.0</data>
  <data key="d4">0.31624259132036026</data>
  <data key="d5">0</data>
</node>
<node id="n243">
  <data key="d0">False</data>
  <data key="d1">ACSS1</data>
  <data key="d2">0</data>
  <data key="d3">0.0</data>
  <data key="d4">0.31624259132036026</data>
  <data key="d5">0</data>
</node>
<node id="n244">
  <data key="d0">False</data>
  <data key="d1">ACSS2</data>
  <data key="d2">1</data>
  <data key="d3">0.75</data>
  <data key="d4">0.31624259132036026</data>
  <data key="d5">0</data>
</node>
<node id="n245">
  <data key="d0">False</data>
  <data key="d1">ACSS3</data>
  <data key="d2">0</data>
  <data key="d3">0.0</data>
  <data key="d4">0.31624259132036026</data>
  <data key="d5">0</data>
</node>
<node id="n246">
  <data key="d0">False</data>
  <data key="d1">ACTA1</data>
  <data key="d2">0</data>
  <data key="d3">0.0</data>
  <data key="d4">0.31624259132036026</data>
  <data key="d5">0</data>
</node>
<node id="n247">
  <data key="d0">False</data>
  <data key="d1">ACTA2</data>
  <data key="d2">4</data>
  <data key="d3">0.1827737936961695</data>
  <data key="d4">0.31624259132036026</data>
  <data key="d5">1.0</data>
</node>
<node id="n248">
  <data key="d0">False</data>
  <data key="d1">ACTA2-AS1</data>
  <data key="d2">5</data>
  <data key="d3">0.27857429128280653</data>
  <data key="d4">0.31624259132036026</data>
  <data key="d5">1.0</data>
</node>
<node id="n249">
  <data key="d0">False</data>
  <data key="d1">ACTB</data>
  <data key="d2">0</data>
  <data key="d3">0.0</data>
  <data key="d4">0.31624259132036026</data>
  <data key="d5">0</data>
</node>
<node id="n250">
  <data key="d0">False</data>
  <data key="d1">ACTBL2</data>
  <data key="d2">0</data>
  <data key="d3">0.0</data>
  <data key="d4">0.31624259132036026</data>
  <data key="d5">0</data>
</node>
<node id="n251">
  <data key="d0">False</data>
  <data key="d1">ACTBP1</data>
  <data key="d2">0</data>
  <data key="d3">0.0</data>
  <data key="d4">0.31624259132036026</data>
  <data key="d5">0</data>
</node>
<node id="n252">
  <data key="d0">False</data>
  <data key="d1">ACTBP11</data>
  <data key="d2">0</data>
  <data key="d3">0.0</data>
  <data key="d4">0.31624259132036026</data>
  <data key="d5">0</data>
</node>
<node id="n253">
  <data key="d0">False</data>
  <data key="d1">ACTBP12</data>
  <data key="d2">0</data>
  <data key="d3">0.0</data>
  <data key="d4">0.31624259132036026</data>
  <data key="d5">0</data>
</node>
<node id="n254">
  <data key="d0">False</data>
  <data key="d1">ACTBP13</data>
  <data key="d2">0</data>
  <data key="d3">0.0</data>
  <data key="d4">0.31624259132036026</data>
  <data key="d5">0</data>
</node>
<node id="n255">
  <data key="d0">False</data>
  <data key="d1">ACTBP14</data>
  <data key="d2">0</data>
  <data key="d3">0.0</data>
  <data key="d4">0.31624259132036026</data>
  <data key="d5">0</data>
</node>
<node id="n256">
  <data key="d0">False</data>
  <data key="d1">ACTBP2</data>
  <data key="d2">0</data>
  <data key="d3">0.0</data>
  <data key="d4">0.31624259132036026</data>
  <data key="d5">0</data>
</node>
<node id="n257">
  <data key="d0">False</data>
  <data key="d1">ACTBP6</data>
  <data key="d2">0</data>
  <data key="d3">0.0</data>
  <data key="d4">0.31624259132036026</data>
  <data key="d5">0</data>
</node>
<node id="n258">
  <data key="d0">False</data>
  <data key="d1">ACTBP7</data>
  <data key="d2">0</data>
  <data key="d3">0.0</data>
  <data key="d4">0.31624259132036026</data>
  <data key="d5">0</data>
</node>
<node id="n259">
  <data key="d0">False</data>
  <data key="d1">ACTBP8</data>
  <data key="d2">0</data>
  <data key="d3">0.0</data>
  <data key="d4">0.31624259132036026</data>
  <data key="d5">0</data>
</node>
<node id="n260">
  <data key="d0">False</data>
  <data key="d1">ACTBP9</data>
  <data key="d2">0</data>
  <data key="d3">0.0</data>
  <data key="d4">0.31624259132036026</data>
  <data key="d5">0</data>
</node>
<node id="n261">
  <data key="d0">False</data>
  <data key="d1">ACTC1</data>
  <data key="d2">0</data>
  <data key="d3">0.0</data>
  <data key="d4">0.31624259132036026</data>
  <data key="d5">0</data>
</node>
<node id="n262">
  <data key="d0">False</data>
  <data key="d1">ACTG1</data>
  <data key="d2">0</data>
  <data key="d3">0.0</data>
  <data key="d4">0.31624259132036026</data>
  <data key="d5">0</data>
</node>
<node id="n263">
  <data key="d0">False</data>
  <data key="d1">ACTG1P1</data>
  <data key="d2">0</data>
  <data key="d3">0.0</data>
  <data key="d4">0.31624259132036026</data>
  <data key="d5">0</data>
</node>
<node id="n264">
  <data key="d0">False</data>
  <data key="d1">ACTG1P10</data>
  <data key="d2">0</data>
  <data key="d3">0.0</data>
  <data key="d4">0.31624259132036026</data>
  <data key="d5">0</data>
</node>
<node id="n265">
  <data key="d0">False</data>
  <data key="d1">ACTG1P11</data>
  <data key="d2">0</data>
  <data key="d3">0.0</data>
  <data key="d4">0.31624259132036026</data>
  <data key="d5">0</data>
</node>
<node id="n266">
  <data key="d0">False</data>
  <data key="d1">ACTG1P12</data>
  <data key="d2">0</data>
  <data key="d3">0.0</data>
  <data key="d4">0.31624259132036026</data>
  <data key="d5">0</data>
</node>
<node id="n267">
  <data key="d0">False</data>
  <data key="d1">ACTG1P13</data>
  <data key="d2">0</data>
  <data key="d3">0.0</data>
  <data key="d4">0.31624259132036026</data>
  <data key="d5">0</data>
</node>
<node id="n268">
  <data key="d0">False</data>
  <data key="d1">ACTG1P14</data>
  <data key="d2">0</data>
  <data key="d3">0.0</data>
  <data key="d4">0.31624259132036026</data>
  <data key="d5">0</data>
</node>
<node id="n269">
  <data key="d0">False</data>
  <data key="d1">ACTG1P15</data>
  <data key="d2">0</data>
  <data key="d3">0.0</data>
  <data key="d4">0.31624259132036026</data>
  <data key="d5">0</data>
</node>
<node id="n270">
  <data key="d0">False</data>
  <data key="d1">ACTG1P16</data>
  <data key="d2">0</data>
  <data key="d3">0.0</data>
  <data key="d4">0.31624259132036026</data>
  <data key="d5">0</data>
</node>
<node id="n271">
  <data key="d0">False</data>
  <data key="d1">ACTG1P17</data>
  <data key="d2">0</data>
  <data key="d3">0.0</data>
  <data key="d4">0.31624259132036026</data>
  <data key="d5">0</data>
</node>
<node id="n272">
  <data key="d0">False</data>
  <data key="d1">ACTG1P18</data>
  <data key="d2">0</data>
  <data key="d3">0.0</data>
  <data key="d4">0.31624259132036026</data>
  <data key="d5">0</data>
</node>
<node id="n273">
  <data key="d0">False</data>
  <data key="d1">ACTG1P19</data>
  <data key="d2">0</data>
  <data key="d3">0.0</data>
  <data key="d4">0.31624259132036026</data>
  <data key="d5">0</data>
</node>
<node id="n274">
  <data key="d0">False</data>
  <data key="d1">ACTG1P2</data>
  <data key="d2">0</data>
  <data key="d3">0.0</data>
  <data key="d4">0.31624259132036026</data>
  <data key="d5">0</data>
</node>
<node id="n275">
  <data key="d0">False</data>
  <data key="d1">ACTG1P20</data>
  <data key="d2">0</data>
  <data key="d3">0.0</data>
  <data key="d4">0.31624259132036026</data>
  <data key="d5">0</data>
</node>
<node id="n276">
  <data key="d0">False</data>
  <data key="d1">ACTG1P21</data>
  <data key="d2">0</data>
  <data key="d3">0.0</data>
  <data key="d4">0.31624259132036026</data>
  <data key="d5">0</data>
</node>
<node id="n277">
  <data key="d0">False</data>
  <data key="d1">ACTG1P22</data>
  <data key="d2">0</data>
  <data key="d3">0.0</data>
  <data key="d4">0.31624259132036026</data>
  <data key="d5">0</data>
</node>
<node id="n278">
  <data key="d0">False</data>
  <data key="d1">ACTG1P23</data>
  <data key="d2">0</data>
  <data key="d3">0.0</data>
  <data key="d4">0.31624259132036026</data>
  <data key="d5">0</data>
</node>
<node id="n279">
  <data key="d0">False</data>
  <data key="d1">ACTG1P24</data>
  <data key="d2">0</data>
  <data key="d3">0.0</data>
  <data key="d4">0.31624259132036026</data>
  <data key="d5">0</data>
</node>
<node id="n280">
  <data key="d0">False</data>
  <data key="d1">ACTG1P3</data>
  <data key="d2">0</data>
  <data key="d3">0.0</data>
  <data key="d4">0.31624259132036026</data>
  <data key="d5">0</data>
</node>
<node id="n281">
  <data key="d0">False</data>
  <data key="d1">ACTG1P4</data>
  <data key="d2">0</data>
  <data key="d3">0.0</data>
  <data key="d4">0.31624259132036026</data>
  <data key="d5">0</data>
</node>
<node id="n282">
  <data key="d0">False</data>
  <data key="d1">ACTG1P9</data>
  <data key="d2">0</data>
  <data key="d3">0.0</data>
  <data key="d4">0.31624259132036026</data>
  <data key="d5">0</data>
</node>
<node id="n283">
  <data key="d0">False</data>
  <data key="d1">ACTG2</data>
  <data key="d2">0</data>
  <data key="d3">0.0</data>
  <data key="d4">0.31624259132036026</data>
  <data key="d5">0</data>
</node>
<node id="n284">
  <data key="d0">False</data>
  <data key="d1">ACTL10</data>
  <data key="d2">0</data>
  <data key="d3">0.0</data>
  <data key="d4">0.31624259132036026</data>
  <data key="d5">0</data>
</node>
<node id="n285">
  <data key="d0">False</data>
  <data key="d1">ACTL6A</data>
  <data key="d2">0</data>
  <data key="d3">0.0</data>
  <data key="d4">0.31624259132036026</data>
  <data key="d5">0</data>
</node>
<node id="n286">
  <data key="d0">False</data>
  <data key="d1">ACTL6B</data>
  <data key="d2">0</data>
  <data key="d3">0.0</data>
  <data key="d4">0.31624259132036026</data>
  <data key="d5">0</data>
</node>
<node id="n287">
  <data key="d0">False</data>
  <data key="d1">ACTL7A</data>
  <data key="d2">0</data>
  <data key="d3">0.0</data>
  <data key="d4">0.31624259132036026</data>
  <data key="d5">0</data>
</node>
<node id="n288">
  <data key="d0">False</data>
  <data key="d1">ACTL7B</data>
  <data key="d2">0</data>
  <data key="d3">0.0</data>
  <data key="d4">0.31624259132036026</data>
  <data key="d5">0</data>
</node>
<node id="n289">
  <data key="d0">False</data>
  <data key="d1">ACTL8</data>
  <data key="d2">0</data>
  <data key="d3">0.0</data>
  <data key="d4">0.31624259132036026</data>
  <data key="d5">0</data>
</node>
<node id="n290">
  <data key="d0">False</data>
  <data key="d1">ACTL9</data>
  <data key="d2">0</data>
  <data key="d3">0.0</data>
  <data key="d4">0.31624259132036026</data>
  <data key="d5">0</data>
</node>
<node id="n291">
  <data key="d0">False</data>
  <data key="d1">ACTN1</data>
  <data key="d2">0</data>
  <data key="d3">0.0</data>
  <data key="d4">0.31624259132036026</data>
  <data key="d5">0</data>
</node>
<node id="n292">
  <data key="d0">False</data>
  <data key="d1">ACTN1-AS1</data>
  <data key="d2">0</data>
  <data key="d3">0.0</data>
  <data key="d4">0.31624259132036026</data>
  <data key="d5">0</data>
</node>
<node id="n293">
  <data key="d0">False</data>
  <data key="d1">ACTN2</data>
  <data key="d2">0</data>
  <data key="d3">0.0</data>
  <data key="d4">0.31624259132036026</data>
  <data key="d5">0</data>
</node>
<node id="n294">
  <data key="d0">False</data>
  <data key="d1">ACTN3</data>
  <data key="d2">0</data>
  <data key="d3">0.0</data>
  <data key="d4">0.31624259132036026</data>
  <data key="d5">0</data>
</node>
<node id="n295">
  <data key="d0">False</data>
  <data key="d1">ACTN4</data>
  <data key="d2">0</data>
  <data key="d3">0.0</data>
  <data key="d4">0.31624259132036026</data>
  <data key="d5">0</data>
</node>
<node id="n296">
  <data key="d0">False</data>
  <data key="d1">ACTN4P1</data>
  <data key="d2">0</data>
  <data key="d3">0.0</data>
  <data key="d4">0.31624259132036026</data>
  <data key="d5">0</data>
</node>
<node id="n297">
  <data key="d0">False</data>
  <data key="d1">ACTN4P2</data>
  <data key="d2">0</data>
  <data key="d3">0.0</data>
  <data key="d4">0.31624259132036026</data>
  <data key="d5">0</data>
</node>
<node id="n298">
  <data key="d0">False</data>
  <data key="d1">ACTP1</data>
  <data key="d2">0</data>
  <data key="d3">0.0</data>
  <data key="d4">0.31624259132036026</data>
  <data key="d5">0</data>
</node>
<node id="n299">
  <data key="d0">False</data>
  <data key="d1">ACTR10</data>
  <data key="d2">0</data>
  <data key="d3">0.0</data>
  <data key="d4">0.31624259132036026</data>
  <data key="d5">0</data>
</node>
<node id="n300">
  <data key="d0">False</data>
  <data key="d1">ACTR1A</data>
  <data key="d2">0</data>
  <data key="d3">0.0</data>
  <data key="d4">0.31624259132036026</data>
  <data key="d5">0</data>
</node>
<node id="n301">
  <data key="d0">False</data>
  <data key="d1">ACTR1B</data>
  <data key="d2">0</data>
  <data key="d3">0.0</data>
  <data key="d4">0.31624259132036026</data>
  <data key="d5">0</data>
</node>
<node id="n302">
  <data key="d0">False</data>
  <data key="d1">ACTR2</data>
  <data key="d2">0</data>
  <data key="d3">0.0</data>
  <data key="d4">0.31624259132036026</data>
  <data key="d5">0</data>
</node>
<node id="n303">
  <data key="d0">False</data>
  <data key="d1">ACTR3</data>
  <data key="d2">0</data>
  <data key="d3">0.0</data>
  <data key="d4">0.31624259132036026</data>
  <data key="d5">0</data>
</node>
<node id="n304">
  <data key="d0">False</data>
  <data key="d1">ACTR3B</data>
  <data key="d2">0</data>
  <data key="d3">0.0</data>
  <data key="d4">0.31624259132036026</data>
  <data key="d5">0</data>
</node>
<node id="n305">
  <data key="d0">False</data>
  <data key="d1">ACTR3BP1</data>
  <data key="d2">0</data>
  <data key="d3">0.0</data>
  <data key="d4">0.31624259132036026</data>
  <data key="d5">0</data>
</node>
<node id="n306">
  <data key="d0">False</data>
  <data key="d1">ACTR3BP2</data>
  <data key="d2">0</data>
  <data key="d3">0.0</data>
  <data key="d4">0.31624259132036026</data>
  <data key="d5">0</data>
</node>
<node id="n307">
  <data key="d0">False</data>
  <data key="d1">ACTR3BP3</data>
  <data key="d2">0</data>
  <data key="d3">0.0</data>
  <data key="d4">0.31624259132036026</data>
  <data key="d5">0</data>
</node>
<node id="n308">
  <data key="d0">False</data>
  <data key="d1">ACTR3BP4</data>
  <data key="d2">0</data>
  <data key="d3">0.0</data>
  <data key="d4">0.31624259132036026</data>
  <data key="d5">0</data>
</node>
<node id="n309">
  <data key="d0">False</data>
  <data key="d1">ACTR3BP5</data>
  <data key="d2">0</data>
  <data key="d3">0.0</data>
  <data key="d4">0.31624259132036026</data>
  <data key="d5">0</data>
</node>
<node id="n310">
  <data key="d0">False</data>
  <data key="d1">ACTR3BP6</data>
  <data key="d2">0</data>
  <data key="d3">0.0</data>
  <data key="d4">0.31624259132036026</data>
  <data key="d5">0</data>
</node>
<node id="n311">
  <data key="d0">False</data>
  <data key="d1">ACTR3C</data>
  <data key="d2">0</data>
  <data key="d3">0.0</data>
  <data key="d4">0.31624259132036026</data>
  <data key="d5">0</data>
</node>
<node id="n312">
  <data key="d0">False</data>
  <data key="d1">ACTR3P2</data>
  <data key="d2">0</data>
  <data key="d3">0.0</data>
  <data key="d4">0.31624259132036026</data>
  <data key="d5">0</data>
</node>
<node id="n313">
  <data key="d0">False</data>
  <data key="d1">ACTR3P3</data>
  <data key="d2">0</data>
  <data key="d3">0.0</data>
  <data key="d4">0.31624259132036026</data>
  <data key="d5">0</data>
</node>
<node id="n314">
  <data key="d0">False</data>
  <data key="d1">ACTR5</data>
  <data key="d2">0</data>
  <data key="d3">0.0</data>
  <data key="d4">0.31624259132036026</data>
  <data key="d5">0</data>
</node>
<node id="n315">
  <data key="d0">False</data>
  <data key="d1">ACTR6</data>
  <data key="d2">0</data>
  <data key="d3">0.0</data>
  <data key="d4">0.31624259132036026</data>
  <data key="d5">0</data>
</node>
<node id="n316">
  <data key="d0">False</data>
  <data key="d1">ACTR6P1</data>
  <data key="d2">0</data>
  <data key="d3">0.0</data>
  <data key="d4">0.31624259132036026</data>
  <data key="d5">0</data>
</node>
<node id="n317">
  <data key="d0">False</data>
  <data key="d1">ACTR8</data>
  <data key="d2">0</data>
  <data key="d3">0.0</data>
  <data key="d4">0.31624259132036026</data>
  <data key="d5">0</data>
</node>
<node id="n318">
  <data key="d0">False</data>
  <data key="d1">ACTRT1</data>
  <data key="d2">0</data>
  <data key="d3">0.0</data>
  <data key="d4">0.31624259132036026</data>
  <data key="d5">0</data>
</node>
<node id="n319">
  <data key="d0">False</data>
  <data key="d1">ACTRT2</data>
  <data key="d2">0</data>
  <data key="d3">0.0</data>
  <data key="d4">0.31624259132036026</data>
  <data key="d5">0</data>
</node>
<node id="n320">
  <data key="d0">False</data>
  <data key="d1">ACTRT3</data>
  <data key="d2">0</data>
  <data key="d3">0.0</data>
  <data key="d4">0.31624259132036026</data>
  <data key="d5">0</data>
</node>
<node id="n321">
  <data key="d0">False</data>
  <data key="d1">ACVR1</data>
  <data key="d2">1</data>
  <data key="d3">0.5446169772256729</data>
  <data key="d4">0.31624259132036026</data>
  <data key="d5">0</data>
</node>
<node id="n322">
  <data key="d0">False</data>
  <data key="d1">ACVR1B</data>
  <data key="d2">0</data>
  <data key="d3">0.0</data>
  <data key="d4">0.31624259132036026</data>
  <data key="d5">0</data>
</node>
<node id="n323">
  <data key="d0">False</data>
  <data key="d1">ACVR1C</data>
  <data key="d2">0</data>
  <data key="d3">0.0</data>
  <data key="d4">0.31624259132036026</data>
  <data key="d5">0</data>
</node>
<node id="n324">
  <data key="d0">False</data>
  <data key="d1">ACVR2A</data>
  <data key="d2">0</data>
  <data key="d3">0.0</data>
  <data key="d4">0.31624259132036026</data>
  <data key="d5">0</data>
</node>
<node id="n325">
  <data key="d0">False</data>
  <data key="d1">ACVR2B</data>
  <data key="d2">0</data>
  <data key="d3">0.0</data>
  <data key="d4">0.31624259132036026</data>
  <data key="d5">0</data>
</node>
<node id="n326">
  <data key="d0">False</data>
  <data key="d1">ACVR2B-AS1</data>
  <data key="d2">0</data>
  <data key="d3">0.0</data>
  <data key="d4">0.31624259132036026</data>
  <data key="d5">0</data>
</node>
<node id="n327">
  <data key="d0">False</data>
  <data key="d1">ACVRL1</data>
  <data key="d2">0</data>
  <data key="d3">0.0</data>
  <data key="d4">0.31624259132036026</data>
  <data key="d5">0</data>
</node>
<node id="n328">
  <data key="d0">False</data>
  <data key="d1">ACY1</data>
  <data key="d2">0</data>
  <data key="d3">0.0</data>
  <data key="d4">0.31624259132036026</data>
  <data key="d5">0</data>
</node>
<node id="n329">
  <data key="d0">False</data>
  <data key="d1">ACY3</data>
  <data key="d2">0</data>
  <data key="d3">0.0</data>
  <data key="d4">0.31624259132036026</data>
  <data key="d5">0</data>
</node>
<node id="n330">
  <data key="d0">False</data>
  <data key="d1">ACYP1</data>
  <data key="d2">0</data>
  <data key="d3">0.0</data>
  <data key="d4">0.31624259132036026</data>
  <data key="d5">0</data>
</node>
<node id="n331">
  <data key="d0">False</data>
  <data key="d1">ACYP2</data>
  <data key="d2">0</data>
  <data key="d3">0.0</data>
  <data key="d4">0.31624259132036026</data>
  <data key="d5">0</data>
</node>
<node id="n332">
  <data key="d0">False</data>
  <data key="d1">ADA</data>
  <data key="d2">0</data>
  <data key="d3">0.0</data>
  <data key="d4">0.31624259132036026</data>
  <data key="d5">0</data>
</node>
<node id="n333">
  <data key="d0">False</data>
  <data key="d1">ADA2</data>
  <data key="d2">1</data>
  <data key="d3">0.3711830357142855</data>
  <data key="d4">0.31624259132036026</data>
  <data key="d5">0</data>
</node>
<node id="n334">
  <data key="d0">False</data>
  <data key="d1">ADAD1</data>
  <data key="d2">0</data>
  <data key="d3">0.0</data>
  <data key="d4">0.31624259132036026</data>
  <data key="d5">0</data>
</node>
<node id="n335">
  <data key="d0">False</data>
  <data key="d1">ADAD1P2</data>
  <data key="d2">0</data>
  <data key="d3">0.0</data>
  <data key="d4">0.31624259132036026</data>
  <data key="d5">0</data>
</node>
<node id="n336">
  <data key="d0">False</data>
  <data key="d1">ADAD2</data>
  <data key="d2">9</data>
  <data key="d3">0.1920552086395088</data>
  <data key="d4">0.31624259132036026</data>
  <data key="d5">1.0</data>
</node>
<node id="n337">
  <data key="d0">False</data>
  <data key="d1">ADAL</data>
  <data key="d2">0</data>
  <data key="d3">0.0</data>
  <data key="d4">0.31624259132036026</data>
  <data key="d5">0</data>
</node>
<node id="n338">
  <data key="d0">False</data>
  <data key="d1">ADAM10</data>
  <data key="d2">0</data>
  <data key="d3">0.0</data>
  <data key="d4">0.31624259132036026</data>
  <data key="d5">0</data>
</node>
<node id="n339">
  <data key="d0">False</data>
  <data key="d1">ADAM11</data>
  <data key="d2">0</data>
  <data key="d3">0.0</data>
  <data key="d4">0.31624259132036026</data>
  <data key="d5">0</data>
</node>
<node id="n340">
  <data key="d0">False</data>
  <data key="d1">ADAM12</data>
  <data key="d2">7</data>
  <data key="d3">0.17402844606032147</data>
  <data key="d4">0.31624259132036026</data>
  <data key="d5">0.9047619047619048</data>
</node>
<node id="n341">
  <data key="d0">False</data>
  <data key="d1">ADAM15</data>
  <data key="d2">0</data>
  <data key="d3">0.0</data>
  <data key="d4">0.31624259132036026</data>
  <data key="d5">0</data>
</node>
<node id="n342">
  <data key="d0">False</data>
  <data key="d1">ADAM17</data>
  <data key="d2">0</data>
  <data key="d3">0.0</data>
  <data key="d4">0.31624259132036026</data>
  <data key="d5">0</data>
</node>
<node id="n343">
  <data key="d0">False</data>
  <data key="d1">ADAM18</data>
  <data key="d2">0</data>
  <data key="d3">0.0</data>
  <data key="d4">0.31624259132036026</data>
  <data key="d5">0</data>
</node>
<node id="n344">
  <data key="d0">False</data>
  <data key="d1">ADAM19</data>
  <data key="d2">0</data>
  <data key="d3">0.0</data>
  <data key="d4">0.31624259132036026</data>
  <data key="d5">0</data>
</node>
<node id="n345">
  <data key="d0">False</data>
  <data key="d1">ADAM1A</data>
  <data key="d2">0</data>
  <data key="d3">0.0</data>
  <data key="d4">0.31624259132036026</data>
  <data key="d5">0</data>
</node>
<node id="n346">
  <data key="d0">False</data>
  <data key="d1">ADAM1B</data>
  <data key="d2">0</data>
  <data key="d3">0.0</data>
  <data key="d4">0.31624259132036026</data>
  <data key="d5">0</data>
</node>
<node id="n347">
  <data key="d0">False</data>
  <data key="d1">ADAM2</data>
  <data key="d2">0</data>
  <data key="d3">0.0</data>
  <data key="d4">0.31624259132036026</data>
  <data key="d5">0</data>
</node>
<node id="n348">
  <data key="d0">False</data>
  <data key="d1">ADAM20</data>
  <data key="d2">0</data>
  <data key="d3">0.0</data>
  <data key="d4">0.31624259132036026</data>
  <data key="d5">0</data>
</node>
<node id="n349">
  <data key="d0">False</data>
  <data key="d1">ADAM20P1</data>
  <data key="d2">0</data>
  <data key="d3">0.0</data>
  <data key="d4">0.31624259132036026</data>
  <data key="d5">0</data>
</node>
<node id="n350">
  <data key="d0">False</data>
  <data key="d1">ADAM20P2</data>
  <data key="d2">0</data>
  <data key="d3">0.0</data>
  <data key="d4">0.31624259132036026</data>
  <data key="d5">0</data>
</node>
<node id="n351">
  <data key="d0">False</data>
  <data key="d1">ADAM20P3</data>
  <data key="d2">0</data>
  <data key="d3">0.0</data>
  <data key="d4">0.31624259132036026</data>
  <data key="d5">0</data>
</node>
<node id="n352">
  <data key="d0">False</data>
  <data key="d1">ADAM21</data>
  <data key="d2">0</data>
  <data key="d3">0.0</data>
  <data key="d4">0.31624259132036026</data>
  <data key="d5">0</data>
</node>
<node id="n353">
  <data key="d0">False</data>
  <data key="d1">ADAM21P1</data>
  <data key="d2">0</data>
  <data key="d3">0.0</data>
  <data key="d4">0.31624259132036026</data>
  <data key="d5">0</data>
</node>
<node id="n354">
  <data key="d0">False</data>
  <data key="d1">ADAM22</data>
  <data key="d2">0</data>
  <data key="d3">0.0</data>
  <data key="d4">0.31624259132036026</data>
  <data key="d5">0</data>
</node>
<node id="n355">
  <data key="d0">False</data>
  <data key="d1">ADAM23</data>
  <data key="d2">1</data>
  <data key="d3">0.49590054648194176</data>
  <data key="d4">0.31624259132036026</data>
  <data key="d5">0</data>
</node>
<node id="n356">
  <data key="d0">False</data>
  <data key="d1">ADAM24P</data>
  <data key="d2">0</data>
  <data key="d3">0.0</data>
  <data key="d4">0.31624259132036026</data>
  <data key="d5">0</data>
</node>
<node id="n357">
  <data key="d0">False</data>
  <data key="d1">ADAM28</data>
  <data key="d2">0</data>
  <data key="d3">0.0</data>
  <data key="d4">0.31624259132036026</data>
  <data key="d5">0</data>
</node>
<node id="n358">
  <data key="d0">False</data>
  <data key="d1">ADAM29</data>
  <data key="d2">0</data>
  <data key="d3">0.0</data>
  <data key="d4">0.31624259132036026</data>
  <data key="d5">0</data>
</node>
<node id="n359">
  <data key="d0">False</data>
  <data key="d1">ADAM30</data>
  <data key="d2">0</data>
  <data key="d3">0.0</data>
  <data key="d4">0.31624259132036026</data>
  <data key="d5">0</data>
</node>
<node id="n360">
  <data key="d0">False</data>
  <data key="d1">ADAM32</data>
  <data key="d2">0</data>
  <data key="d3">0.0</data>
  <data key="d4">0.31624259132036026</data>
  <data key="d5">0</data>
</node>
<node id="n361">
  <data key="d0">False</data>
  <data key="d1">ADAM33</data>
  <data key="d2">15</data>
  <data key="d3">0.15860392187609734</data>
  <data key="d4">0.31624259132036026</data>
  <data key="d5">0.9047619047619048</data>
</node>
<node id="n362">
  <data key="d0">False</data>
  <data key="d1">ADAM3A</data>
  <data key="d2">0</data>
  <data key="d3">0.0</data>
  <data key="d4">0.31624259132036026</data>
  <data key="d5">0</data>
</node>
<node id="n363">
  <data key="d0">False</data>
  <data key="d1">ADAM3B</data>
  <data key="d2">0</data>
  <data key="d3">0.0</data>
  <data key="d4">0.31624259132036026</data>
  <data key="d5">0</data>
</node>
<node id="n364">
  <data key="d0">False</data>
  <data key="d1">ADAM5</data>
  <data key="d2">0</data>
  <data key="d3">0.0</data>
  <data key="d4">0.31624259132036026</data>
  <data key="d5">0</data>
</node>
<node id="n365">
  <data key="d0">False</data>
  <data key="d1">ADAM6</data>
  <data key="d2">0</data>
  <data key="d3">0.0</data>
  <data key="d4">0.31624259132036026</data>
  <data key="d5">0</data>
</node>
<node id="n366">
  <data key="d0">False</data>
  <data key="d1">ADAM7</data>
  <data key="d2">0</data>
  <data key="d3">0.0</data>
  <data key="d4">0.31624259132036026</data>
  <data key="d5">0</data>
</node>
<node id="n367">
  <data key="d0">False</data>
  <data key="d1">ADAM8</data>
  <data key="d2">0</data>
  <data key="d3">0.0</data>
  <data key="d4">0.31624259132036026</data>
  <data key="d5">0</data>
</node>
<node id="n368">
  <data key="d0">False</data>
  <data key="d1">ADAM9</data>
  <data key="d2">0</data>
  <data key="d3">0.0</data>
  <data key="d4">0.31624259132036026</data>
  <data key="d5">0</data>
</node>
<node id="n369">
  <data key="d0">False</data>
  <data key="d1">ADAMDEC1</data>
  <data key="d2">3</data>
  <data key="d3">0.3098931539374757</data>
  <data key="d4">0.31624259132036026</data>
  <data key="d5">0.3333333333333333</data>
</node>
<node id="n370">
  <data key="d0">False</data>
  <data key="d1">ADAMTS1</data>
  <data key="d2">7</data>
  <data key="d3">0.15279843666038853</data>
  <data key="d4">0.31624259132036026</data>
  <data key="d5">0.9523809523809523</data>
</node>
<node id="n371">
  <data key="d0">False</data>
  <data key="d1">ADAMTS10</data>
  <data key="d2">0</data>
  <data key="d3">0.0</data>
  <data key="d4">0.31624259132036026</data>
  <data key="d5">0</data>
</node>
<node id="n372">
  <data key="d0">False</data>
  <data key="d1">ADAMTS12</data>
  <data key="d2">0</data>
  <data key="d3">0.0</data>
  <data key="d4">0.31624259132036026</data>
  <data key="d5">0</data>
</node>
<node id="n373">
  <data key="d0">False</data>
  <data key="d1">ADAMTS13</data>
  <data key="d2">0</data>
  <data key="d3">0.0</data>
  <data key="d4">0.31624259132036026</data>
  <data key="d5">0</data>
</node>
<node id="n374">
  <data key="d0">False</data>
  <data key="d1">ADAMTS14</data>
  <data key="d2">3</data>
  <data key="d3">0.2575206700206698</data>
  <data key="d4">0.31624259132036026</data>
  <data key="d5">1.0</data>
</node>
<node id="n375">
  <data key="d0">False</data>
  <data key="d1">ADAMTS15</data>
  <data key="d2">0</data>
  <data key="d3">0.0</data>
  <data key="d4">0.31624259132036026</data>
  <data key="d5">0</data>
</node>
<node id="n376">
  <data key="d0">False</data>
  <data key="d1">ADAMTS16</data>
  <data key="d2">0</data>
  <data key="d3">0.0</data>
  <data key="d4">0.31624259132036026</data>
  <data key="d5">0</data>
</node>
<node id="n377">
  <data key="d0">False</data>
  <data key="d1">ADAMTS17</data>
  <data key="d2">0</data>
  <data key="d3">0.0</data>
  <data key="d4">0.31624259132036026</data>
  <data key="d5">0</data>
</node>
<node id="n378">
  <data key="d0">False</data>
  <data key="d1">ADAMTS18</data>
  <data key="d2">0</data>
  <data key="d3">0.0</data>
  <data key="d4">0.31624259132036026</data>
  <data key="d5">0</data>
</node>
<node id="n379">
  <data key="d0">False</data>
  <data key="d1">ADAMTS19</data>
  <data key="d2">0</data>
  <data key="d3">0.0</data>
  <data key="d4">0.31624259132036026</data>
  <data key="d5">0</data>
</node>
<node id="n380">
  <data key="d0">False</data>
  <data key="d1">ADAMTS19-AS1</data>
  <data key="d2">0</data>
  <data key="d3">0.0</data>
  <data key="d4">0.31624259132036026</data>
  <data key="d5">0</data>
</node>
<node id="n381">
  <data key="d0">False</data>
  <data key="d1">ADAMTS2</data>
  <data key="d2">1</data>
  <data key="d3">0.47896825396825393</data>
  <data key="d4">0.31624259132036026</data>
  <data key="d5">0</data>
</node>
<node id="n382">
  <data key="d0">False</data>
  <data key="d1">ADAMTS20</data>
  <data key="d2">0</data>
  <data key="d3">0.0</data>
  <data key="d4">0.31624259132036026</data>
  <data key="d5">0</data>
</node>
<node id="n383">
  <data key="d0">False</data>
  <data key="d1">ADAMTS3</data>
  <data key="d2">1</data>
  <data key="d3">0.31502459206393935</data>
  <data key="d4">0.31624259132036026</data>
  <data key="d5">0</data>
</node>
<node id="n384">
  <data key="d0">False</data>
  <data key="d1">ADAMTS4</data>
  <data key="d2">0</data>
  <data key="d3">0.0</data>
  <data key="d4">0.31624259132036026</data>
  <data key="d5">0</data>
</node>
<node id="n385">
  <data key="d0">False</data>
  <data key="d1">ADAMTS5</data>
  <data key="d2">3</data>
  <data key="d3">0.21825693867216392</data>
  <data key="d4">0.31624259132036026</data>
  <data key="d5">1.0</data>
</node>
<node id="n386">
  <data key="d0">False</data>
  <data key="d1">ADAMTS6</data>
  <data key="d2">1</data>
  <data key="d3">0.720726495726496</data>
  <data key="d4">0.31624259132036026</data>
  <data key="d5">0</data>
</node>
<node id="n387">
  <data key="d0">False</data>
  <data key="d1">ADAMTS7</data>
  <data key="d2">1</data>
  <data key="d3">0.720726495726496</data>
  <data key="d4">0.31624259132036026</data>
  <data key="d5">0</data>
</node>
<node id="n388">
  <data key="d0">False</data>
  <data key="d1">ADAMTS7P1</data>
  <data key="d2">0</data>
  <data key="d3">0.0</data>
  <data key="d4">0.31624259132036026</data>
  <data key="d5">0</data>
</node>
<node id="n389">
  <data key="d0">False</data>
  <data key="d1">ADAMTS7P3</data>
  <data key="d2">0</data>
  <data key="d3">0.0</data>
  <data key="d4">0.31624259132036026</data>
  <data key="d5">0</data>
</node>
<node id="n390">
  <data key="d0">False</data>
  <data key="d1">ADAMTS7P4</data>
  <data key="d2">0</data>
  <data key="d3">0.0</data>
  <data key="d4">0.31624259132036026</data>
  <data key="d5">0</data>
</node>
<node id="n391">
  <data key="d0">False</data>
  <data key="d1">ADAMTS8</data>
  <data key="d2">0</data>
  <data key="d3">0.0</data>
  <data key="d4">0.31624259132036026</data>
  <data key="d5">0</data>
</node>
<node id="n392">
  <data key="d0">False</data>
  <data key="d1">ADAMTS9</data>
  <data key="d2">2</data>
  <data key="d3">0.2739433947215404</data>
  <data key="d4">0.31624259132036026</data>
  <data key="d5">0</data>
</node>
<node id="n393">
  <data key="d0">False</data>
  <data key="d1">ADAMTS9-AS1</data>
  <data key="d2">5</data>
  <data key="d3">0.27563009065814154</data>
  <data key="d4">0.31624259132036026</data>
  <data key="d5">1.0</data>
</node>
<node id="n394">
  <data key="d0">False</data>
  <data key="d1">ADAMTS9-AS2</data>
  <data key="d2">3</data>
  <data key="d3">0.34458373728943326</data>
  <data key="d4">0.31624259132036026</data>
  <data key="d5">1.0</data>
</node>
<node id="n395">
  <data key="d0">False</data>
  <data key="d1">ADAMTSL1</data>
  <data key="d2">0</data>
  <data key="d3">0.0</data>
  <data key="d4">0.31624259132036026</data>
  <data key="d5">0</data>
</node>
<node id="n396">
  <data key="d0">False</data>
  <data key="d1">ADAMTSL2</data>
  <data key="d2">0</data>
  <data key="d3">0.0</data>
  <data key="d4">0.31624259132036026</data>
  <data key="d5">0</data>
</node>
<node id="n397">
  <data key="d0">False</data>
  <data key="d1">ADAMTSL3</data>
  <data key="d2">1</data>
  <data key="d3">0.720726495726496</data>
  <data key="d4">0.31624259132036026</data>
  <data key="d5">0</data>
</node>
<node id="n398">
  <data key="d0">False</data>
  <data key="d1">ADAMTSL4</data>
  <data key="d2">0</data>
  <data key="d3">0.0</data>
  <data key="d4">0.31624259132036026</data>
  <data key="d5">0</data>
</node>
<node id="n399">
  <data key="d0">False</data>
  <data key="d1">ADAMTSL4-AS1</data>
  <data key="d2">0</data>
  <data key="d3">0.0</data>
  <data key="d4">0.31624259132036026</data>
  <data key="d5">0</data>
</node>
<node id="n400">
  <data key="d0">False</data>
  <data key="d1">ADAMTSL5</data>
  <data key="d2">0</data>
  <data key="d3">0.0</data>
  <data key="d4">0.31624259132036026</data>
  <data key="d5">0</data>
</node>
<node id="n401">
  <data key="d0">False</data>
  <data key="d1">ADAP1</data>
  <data key="d2">0</data>
  <data key="d3">0.0</data>
  <data key="d4">0.31624259132036026</data>
  <data key="d5">0</data>
</node>
<node id="n402">
  <data key="d0">False</data>
  <data key="d1">ADAP2</data>
  <data key="d2">0</data>
  <data key="d3">0.0</data>
  <data key="d4">0.31624259132036026</data>
  <data key="d5">0</data>
</node>
<node id="n403">
  <data key="d0">False</data>
  <data key="d1">ADAR</data>
  <data key="d2">0</data>
  <data key="d3">0.0</data>
  <data key="d4">0.31624259132036026</data>
  <data key="d5">0</data>
</node>
<node id="n404">
  <data key="d0">False</data>
  <data key="d1">ADARB1</data>
  <data key="d2">0</data>
  <data key="d3">0.0</data>
  <data key="d4">0.31624259132036026</data>
  <data key="d5">0</data>
</node>
<node id="n405">
  <data key="d0">False</data>
  <data key="d1">ADARB2</data>
  <data key="d2">0</data>
  <data key="d3">0.0</data>
  <data key="d4">0.31624259132036026</data>
  <data key="d5">0</data>
</node>
<node id="n406">
  <data key="d0">False</data>
  <data key="d1">ADARB2-AS1</data>
  <data key="d2">0</data>
  <data key="d3">0.0</data>
  <data key="d4">0.31624259132036026</data>
  <data key="d5">0</data>
</node>
<node id="n407">
  <data key="d0">False</data>
  <data key="d1">ADAT1</data>
  <data key="d2">0</data>
  <data key="d3">0.0</data>
  <data key="d4">0.31624259132036026</data>
  <data key="d5">0</data>
</node>
<node id="n408">
  <data key="d0">False</data>
  <data key="d1">ADAT2</data>
  <data key="d2">0</data>
  <data key="d3">0.0</data>
  <data key="d4">0.31624259132036026</data>
  <data key="d5">0</data>
</node>
<node id="n409">
  <data key="d0">False</data>
  <data key="d1">ADAT3</data>
  <data key="d2">0</data>
  <data key="d3">0.0</data>
  <data key="d4">0.31624259132036026</data>
  <data key="d5">0</data>
</node>
<node id="n410">
  <data key="d0">False</data>
  <data key="d1">ADCK1</data>
  <data key="d2">0</data>
  <data key="d3">0.0</data>
  <data key="d4">0.31624259132036026</data>
  <data key="d5">0</data>
</node>
<node id="n411">
  <data key="d0">False</data>
  <data key="d1">ADCK2</data>
  <data key="d2">0</data>
  <data key="d3">0.0</data>
  <data key="d4">0.31624259132036026</data>
  <data key="d5">0</data>
</node>
<node id="n412">
  <data key="d0">False</data>
  <data key="d1">ADCK5</data>
  <data key="d2">1</data>
  <data key="d3">0.8859649122807018</data>
  <data key="d4">0.31624259132036026</data>
  <data key="d5">0</data>
</node>
<node id="n413">
  <data key="d0">False</data>
  <data key="d1">ADCY1</data>
  <data key="d2">0</data>
  <data key="d3">0.0</data>
  <data key="d4">0.31624259132036026</data>
  <data key="d5">0</data>
</node>
<node id="n414">
  <data key="d0">False</data>
  <data key="d1">ADCY10</data>
  <data key="d2">0</data>
  <data key="d3">0.0</data>
  <data key="d4">0.31624259132036026</data>
  <data key="d5">0</data>
</node>
<node id="n415">
  <data key="d0">False</data>
  <data key="d1">ADCY10P1</data>
  <data key="d2">0</data>
  <data key="d3">0.0</data>
  <data key="d4">0.31624259132036026</data>
  <data key="d5">0</data>
</node>
<node id="n416">
  <data key="d0">False</data>
  <data key="d1">ADCY2</data>
  <data key="d2">0</data>
  <data key="d3">0.0</data>
  <data key="d4">0.31624259132036026</data>
  <data key="d5">0</data>
</node>
<node id="n417">
  <data key="d0">False</data>
  <data key="d1">ADCY3</data>
  <data key="d2">0</data>
  <data key="d3">0.0</data>
  <data key="d4">0.31624259132036026</data>
  <data key="d5">0</data>
</node>
<node id="n418">
  <data key="d0">False</data>
  <data key="d1">ADCY4</data>
  <data key="d2">3</data>
  <data key="d3">0.23355607837540646</data>
  <data key="d4">0.31624259132036026</data>
  <data key="d5">1.0</data>
</node>
<node id="n419">
  <data key="d0">False</data>
  <data key="d1">ADCY5</data>
  <data key="d2">0</data>
  <data key="d3">0.0</data>
  <data key="d4">0.31624259132036026</data>
  <data key="d5">0</data>
</node>
<node id="n420">
  <data key="d0">False</data>
  <data key="d1">ADCY6</data>
  <data key="d2">0</data>
  <data key="d3">0.0</data>
  <data key="d4">0.31624259132036026</data>
  <data key="d5">0</data>
</node>
<node id="n421">
  <data key="d0">False</data>
  <data key="d1">ADCY7</data>
  <data key="d2">0</data>
  <data key="d3">0.0</data>
  <data key="d4">0.31624259132036026</data>
  <data key="d5">0</data>
</node>
<node id="n422">
  <data key="d0">False</data>
  <data key="d1">ADCY8</data>
  <data key="d2">0</data>
  <data key="d3">0.0</data>
  <data key="d4">0.31624259132036026</data>
  <data key="d5">0</data>
</node>
<node id="n423">
  <data key="d0">False</data>
  <data key="d1">ADCY9</data>
  <data key="d2">0</data>
  <data key="d3">0.0</data>
  <data key="d4">0.31624259132036026</data>
  <data key="d5">0</data>
</node>
<node id="n424">
  <data key="d0">False</data>
  <data key="d1">ADCYAP1</data>
  <data key="d2">0</data>
  <data key="d3">0.0</data>
  <data key="d4">0.31624259132036026</data>
  <data key="d5">0</data>
</node>
<node id="n425">
  <data key="d0">False</data>
  <data key="d1">ADCYAP1R1</data>
  <data key="d2">7</data>
  <data key="d3">0.1929571570971201</data>
  <data key="d4">0.31624259132036026</data>
  <data key="d5">1.0</data>
</node>
<node id="n426">
  <data key="d0">False</data>
  <data key="d1">ADD1</data>
  <data key="d2">0</data>
  <data key="d3">0.0</data>
  <data key="d4">0.31624259132036026</data>
  <data key="d5">0</data>
</node>
<node id="n427">
  <data key="d0">False</data>
  <data key="d1">ADD2</data>
  <data key="d2">1</data>
  <data key="d3">0.3260440876908456</data>
  <data key="d4">0.31624259132036026</data>
  <data key="d5">0</data>
</node>
<node id="n428">
  <data key="d0">False</data>
  <data key="d1">ADD3</data>
  <data key="d2">0</data>
  <data key="d3">0.0</data>
  <data key="d4">0.31624259132036026</data>
  <data key="d5">0</data>
</node>
<node id="n429">
  <data key="d0">False</data>
  <data key="d1">ADD3-AS1</data>
  <data key="d2">1</data>
  <data key="d3">0.29187648038371183</data>
  <data key="d4">0.31624259132036026</data>
  <data key="d5">0</data>
</node>
<node id="n430">
  <data key="d0">False</data>
  <data key="d1">ADGB</data>
  <data key="d2">2</data>
  <data key="d3">0.6746031746031744</data>
  <data key="d4">0.31624259132036026</data>
  <data key="d5">0</data>
</node>
<node id="n431">
  <data key="d0">False</data>
  <data key="d1">ADGRA1</data>
  <data key="d2">0</data>
  <data key="d3">0.0</data>
  <data key="d4">0.31624259132036026</data>
  <data key="d5">0</data>
</node>
<node id="n432">
  <data key="d0">False</data>
  <data key="d1">ADGRA1-AS1</data>
  <data key="d2">0</data>
  <data key="d3">0.0</data>
  <data key="d4">0.31624259132036026</data>
  <data key="d5">0</data>
</node>
<node id="n433">
  <data key="d0">False</data>
  <data key="d1">ADGRA2</data>
  <data key="d2">2</data>
  <data key="d3">0.19824256712554578</data>
  <data key="d4">0.31624259132036026</data>
  <data key="d5">0</data>
</node>
<node id="n434">
  <data key="d0">False</data>
  <data key="d1">ADGRA3</data>
  <data key="d2">0</data>
  <data key="d3">0.0</data>
  <data key="d4">0.31624259132036026</data>
  <data key="d5">0</data>
</node>
<node id="n435">
  <data key="d0">False</data>
  <data key="d1">ADGRB1</data>
  <data key="d2">0</data>
  <data key="d3">0.0</data>
  <data key="d4">0.31624259132036026</data>
  <data key="d5">0</data>
</node>
<node id="n436">
  <data key="d0">False</data>
  <data key="d1">ADGRB2</data>
  <data key="d2">0</data>
  <data key="d3">0.0</data>
  <data key="d4">0.31624259132036026</data>
  <data key="d5">0</data>
</node>
<node id="n437">
  <data key="d0">False</data>
  <data key="d1">ADGRB3</data>
  <data key="d2">2</data>
  <data key="d3">0.27394339472154045</data>
  <data key="d4">0.31624259132036026</data>
  <data key="d5">0</data>
</node>
<node id="n438">
  <data key="d0">False</data>
  <data key="d1">ADGRD1</data>
  <data key="d2">2</data>
  <data key="d3">0.2141775522457345</data>
  <data key="d4">0.31624259132036026</data>
  <data key="d5">0</data>
</node>
<node id="n439">
  <data key="d0">False</data>
  <data key="d1">ADGRD1-AS1</data>
  <data key="d2">0</data>
  <data key="d3">0.0</data>
  <data key="d4">0.31624259132036026</data>
  <data key="d5">0</data>
</node>
<node id="n440">
  <data key="d0">False</data>
  <data key="d1">ADGRD2</data>
  <data key="d2">4</data>
  <data key="d3">0.28213344281855</data>
  <data key="d4">0.31624259132036026</data>
  <data key="d5">1.0</data>
</node>
<node id="n441">
  <data key="d0">False</data>
  <data key="d1">ADGRE1</data>
  <data key="d2">1</data>
  <data key="d3">0.3825271841019872</data>
  <data key="d4">0.31624259132036026</data>
  <data key="d5">0</data>
</node>
<node id="n442">
  <data key="d0">False</data>
  <data key="d1">ADGRE2</data>
  <data key="d2">0</data>
  <data key="d3">0.0</data>
  <data key="d4">0.31624259132036026</data>
  <data key="d5">0</data>
</node>
<node id="n443">
  <data key="d0">False</data>
  <data key="d1">ADGRE3</data>
  <data key="d2">0</data>
  <data key="d3">0.0</data>
  <data key="d4">0.31624259132036026</data>
  <data key="d5">0</data>
</node>
<node id="n444">
  <data key="d0">False</data>
  <data key="d1">ADGRE4P</data>
  <data key="d2">0</data>
  <data key="d3">0.0</data>
  <data key="d4">0.31624259132036026</data>
  <data key="d5">0</data>
</node>
<node id="n445">
  <data key="d0">False</data>
  <data key="d1">ADGRE5</data>
  <data key="d2">1</data>
  <data key="d3">0.3004089155793706</data>
  <data key="d4">0.31624259132036026</data>
  <data key="d5">0</data>
</node>
<node id="n446">
  <data key="d0">False</data>
  <data key="d1">ADGRF1</data>
  <data key="d2">0</data>
  <data key="d3">0.0</data>
  <data key="d4">0.31624259132036026</data>
  <data key="d5">0</data>
</node>
<node id="n447">
  <data key="d0">False</data>
  <data key="d1">ADGRF2</data>
  <data key="d2">0</data>
  <data key="d3">0.0</data>
  <data key="d4">0.31624259132036026</data>
  <data key="d5">0</data>
</node>
<node id="n448">
  <data key="d0">False</data>
  <data key="d1">ADGRF3</data>
  <data key="d2">1</data>
  <data key="d3">0.6923076923076922</data>
  <data key="d4">0.31624259132036026</data>
  <data key="d5">0</data>
</node>
<node id="n449">
  <data key="d0">False</data>
  <data key="d1">ADGRF4</data>
  <data key="d2">0</data>
  <data key="d3">0.0</data>
  <data key="d4">0.31624259132036026</data>
  <data key="d5">0</data>
</node>
<node id="n450">
  <data key="d0">False</data>
  <data key="d1">ADGRF5</data>
  <data key="d2">0</data>
  <data key="d3">0.0</data>
  <data key="d4">0.31624259132036026</data>
  <data key="d5">0</data>
</node>
<node id="n451">
  <data key="d0">False</data>
  <data key="d1">ADGRF5P1</data>
  <data key="d2">0</data>
  <data key="d3">0.0</data>
  <data key="d4">0.31624259132036026</data>
  <data key="d5">0</data>
</node>
<node id="n452">
  <data key="d0">False</data>
  <data key="d1">ADGRF5P2</data>
  <data key="d2">0</data>
  <data key="d3">0.0</data>
  <data key="d4">0.31624259132036026</data>
  <data key="d5">0</data>
</node>
<node id="n453">
  <data key="d0">False</data>
  <data key="d1">ADGRG1</data>
  <data key="d2">0</data>
  <data key="d3">0.0</data>
  <data key="d4">0.31624259132036026</data>
  <data key="d5">0</data>
</node>
<node id="n454">
  <data key="d0">False</data>
  <data key="d1">ADGRG2</data>
  <data key="d2">0</data>
  <data key="d3">0.0</data>
  <data key="d4">0.31624259132036026</data>
  <data key="d5">0</data>
</node>
<node id="n455">
  <data key="d0">False</data>
  <data key="d1">ADGRG3</data>
  <data key="d2">0</data>
  <data key="d3">0.0</data>
  <data key="d4">0.31624259132036026</data>
  <data key="d5">0</data>
</node>
<node id="n456">
  <data key="d0">False</data>
  <data key="d1">ADGRG4</data>
  <data key="d2">0</data>
  <data key="d3">0.0</data>
  <data key="d4">0.31624259132036026</data>
  <data key="d5">0</data>
</node>
<node id="n457">
  <data key="d0">False</data>
  <data key="d1">ADGRG5</data>
  <data key="d2">0</data>
  <data key="d3">0.0</data>
  <data key="d4">0.31624259132036026</data>
  <data key="d5">0</data>
</node>
<node id="n458">
  <data key="d0">False</data>
  <data key="d1">ADGRG6</data>
  <data key="d2">4</data>
  <data key="d3">0.23367747822664517</data>
  <data key="d4">0.31624259132036026</data>
  <data key="d5">1.0</data>
</node>
<node id="n459">
  <data key="d0">False</data>
  <data key="d1">ADGRG7</data>
  <data key="d2">0</data>
  <data key="d3">0.0</data>
  <data key="d4">0.31624259132036026</data>
  <data key="d5">0</data>
</node>
<node id="n460">
  <data key="d0">False</data>
  <data key="d1">ADGRL1</data>
  <data key="d2">0</data>
  <data key="d3">0.0</data>
  <data key="d4">0.31624259132036026</data>
  <data key="d5">0</data>
</node>
<node id="n461">
  <data key="d0">False</data>
  <data key="d1">ADGRL2</data>
  <data key="d2">5</data>
  <data key="d3">0.21562039194508828</data>
  <data key="d4">0.31624259132036026</data>
  <data key="d5">0.7</data>
</node>
<node id="n462">
  <data key="d0">False</data>
  <data key="d1">ADGRL3</data>
  <data key="d2">3</data>
  <data key="d3">0.25204794598899405</data>
  <data key="d4">0.31624259132036026</data>
  <data key="d5">1.0</data>
</node>
<node id="n463">
  <data key="d0">False</data>
  <data key="d1">ADGRL3-AS1</data>
  <data key="d2">0</data>
  <data key="d3">0.0</data>
  <data key="d4">0.31624259132036026</data>
  <data key="d5">0</data>
</node>
<node id="n464">
  <data key="d0">False</data>
  <data key="d1">ADGRL4</data>
  <data key="d2">4</data>
  <data key="d3">0.22441724989924441</data>
  <data key="d4">0.31624259132036026</data>
  <data key="d5">1.0</data>
</node>
<node id="n465">
  <data key="d0">False</data>
  <data key="d1">ADGRV1</data>
  <data key="d2">0</data>
  <data key="d3">0.0</data>
  <data key="d4">0.31624259132036026</data>
  <data key="d5">0</data>
</node>
<node id="n466">
  <data key="d0">False</data>
  <data key="d1">ADH1A</data>
  <data key="d2">2</data>
  <data key="d3">0.2231150714753661</data>
  <data key="d4">0.31624259132036026</data>
  <data key="d5">0</data>
</node>
<node id="n467">
  <data key="d0">False</data>
  <data key="d1">ADH1B</data>
  <data key="d2">3</data>
  <data key="d3">0.2385270066704666</data>
  <data key="d4">0.31624259132036026</data>
  <data key="d5">1.0</data>
</node>
<node id="n468">
  <data key="d0">False</data>
  <data key="d1">ADH1C</data>
  <data key="d2">2</data>
  <data key="d3">0.22393978680372076</data>
  <data key="d4">0.31624259132036026</data>
  <data key="d5">0</data>
</node>
<node id="n469">
  <data key="d0">False</data>
  <data key="d1">ADH4</data>
  <data key="d2">2</data>
  <data key="d3">0.23891629941171436</data>
  <data key="d4">0.31624259132036026</data>
  <data key="d5">0</data>
</node>
<node id="n470">
  <data key="d0">False</data>
  <data key="d1">ADH5</data>
  <data key="d2">1</data>
  <data key="d3">0.626984126984127</data>
  <data key="d4">0.31624259132036026</data>
  <data key="d5">0</data>
</node>
<node id="n471">
  <data key="d0">False</data>
  <data key="d1">ADH5P2</data>
  <data key="d2">0</data>
  <data key="d3">0.0</data>
  <data key="d4">0.31624259132036026</data>
  <data key="d5">0</data>
</node>
<node id="n472">
  <data key="d0">False</data>
  <data key="d1">ADH5P3</data>
  <data key="d2">0</data>
  <data key="d3">0.0</data>
  <data key="d4">0.31624259132036026</data>
  <data key="d5">0</data>
</node>
<node id="n473">
  <data key="d0">False</data>
  <data key="d1">ADH5P4</data>
  <data key="d2">0</data>
  <data key="d3">0.0</data>
  <data key="d4">0.31624259132036026</data>
  <data key="d5">0</data>
</node>
<node id="n474">
  <data key="d0">False</data>
  <data key="d1">ADH6</data>
  <data key="d2">1</data>
  <data key="d3">0.0</data>
  <data key="d4">0.31624259132036026</data>
  <data key="d5">0</data>
</node>
<node id="n475">
  <data key="d0">False</data>
  <data key="d1">ADH7</data>
  <data key="d2">0</data>
  <data key="d3">0.0</data>
  <data key="d4">0.31624259132036026</data>
  <data key="d5">0</data>
</node>
<node id="n476">
  <data key="d0">False</data>
  <data key="d1">ADHFE1</data>
  <data key="d2">0</data>
  <data key="d3">0.0</data>
  <data key="d4">0.31624259132036026</data>
  <data key="d5">0</data>
</node>
<node id="n477">
  <data key="d0">False</data>
  <data key="d1">ADI1</data>
  <data key="d2">0</data>
  <data key="d3">0.0</data>
  <data key="d4">0.31624259132036026</data>
  <data key="d5">0</data>
</node>
<node id="n478">
  <data key="d0">False</data>
  <data key="d1">ADI1P1</data>
  <data key="d2">0</data>
  <data key="d3">0.0</data>
  <data key="d4">0.31624259132036026</data>
  <data key="d5">0</data>
</node>
<node id="n479">
  <data key="d0">False</data>
  <data key="d1">ADI1P2</data>
  <data key="d2">0</data>
  <data key="d3">0.0</data>
  <data key="d4">0.31624259132036026</data>
  <data key="d5">0</data>
</node>
<node id="n480">
  <data key="d0">False</data>
  <data key="d1">ADI1P3</data>
  <data key="d2">0</data>
  <data key="d3">0.0</data>
  <data key="d4">0.31624259132036026</data>
  <data key="d5">0</data>
</node>
<node id="n481">
  <data key="d0">False</data>
  <data key="d1">ADIG</data>
  <data key="d2">0</data>
  <data key="d3">0.0</data>
  <data key="d4">0.31624259132036026</data>
  <data key="d5">0</data>
</node>
<node id="n482">
  <data key="d0">False</data>
  <data key="d1">ADIPOQ</data>
  <data key="d2">0</data>
  <data key="d3">0.0</data>
  <data key="d4">0.31624259132036026</data>
  <data key="d5">0</data>
</node>
<node id="n483">
  <data key="d0">False</data>
  <data key="d1">ADIPOQ-AS1</data>
  <data key="d2">0</data>
  <data key="d3">0.0</data>
  <data key="d4">0.31624259132036026</data>
  <data key="d5">0</data>
</node>
<node id="n484">
  <data key="d0">False</data>
  <data key="d1">ADIPOR1</data>
  <data key="d2">0</data>
  <data key="d3">0.0</data>
  <data key="d4">0.31624259132036026</data>
  <data key="d5">0</data>
</node>
<node id="n485">
  <data key="d0">False</data>
  <data key="d1">ADIPOR1P1</data>
  <data key="d2">0</data>
  <data key="d3">0.0</data>
  <data key="d4">0.31624259132036026</data>
  <data key="d5">0</data>
</node>
<node id="n486">
  <data key="d0">False</data>
  <data key="d1">ADIPOR1P2</data>
  <data key="d2">0</data>
  <data key="d3">0.0</data>
  <data key="d4">0.31624259132036026</data>
  <data key="d5">0</data>
</node>
<node id="n487">
  <data key="d0">False</data>
  <data key="d1">ADIPOR2</data>
  <data key="d2">0</data>
  <data key="d3">0.0</data>
  <data key="d4">0.31624259132036026</data>
  <data key="d5">0</data>
</node>
<node id="n488">
  <data key="d0">False</data>
  <data key="d1">ADIRF</data>
  <data key="d2">0</data>
  <data key="d3">0.0</data>
  <data key="d4">0.31624259132036026</data>
  <data key="d5">0</data>
</node>
<node id="n489">
  <data key="d0">False</data>
  <data key="d1">ADIRF-AS1</data>
  <data key="d2">0</data>
  <data key="d3">0.0</data>
  <data key="d4">0.31624259132036026</data>
  <data key="d5">0</data>
</node>
<node id="n490">
  <data key="d0">False</data>
  <data key="d1">ADK</data>
  <data key="d2">0</data>
  <data key="d3">0.0</data>
  <data key="d4">0.31624259132036026</data>
  <data key="d5">0</data>
</node>
<node id="n491">
  <data key="d0">False</data>
  <data key="d1">ADM</data>
  <data key="d2">0</data>
  <data key="d3">0.0</data>
  <data key="d4">0.31624259132036026</data>
  <data key="d5">0</data>
</node>
<node id="n492">
  <data key="d0">False</data>
  <data key="d1">ADM2</data>
  <data key="d2">0</data>
  <data key="d3">0.0</data>
  <data key="d4">0.31624259132036026</data>
  <data key="d5">0</data>
</node>
<node id="n493">
  <data key="d0">False</data>
  <data key="d1">ADM5</data>
  <data key="d2">0</data>
  <data key="d3">0.0</data>
  <data key="d4">0.31624259132036026</data>
  <data key="d5">0</data>
</node>
<node id="n494">
  <data key="d0">False</data>
  <data key="d1">ADNP</data>
  <data key="d2">0</data>
  <data key="d3">0.0</data>
  <data key="d4">0.31624259132036026</data>
  <data key="d5">0</data>
</node>
<node id="n495">
  <data key="d0">False</data>
  <data key="d1">ADNP-AS1</data>
  <data key="d2">0</data>
  <data key="d3">0.0</data>
  <data key="d4">0.31624259132036026</data>
  <data key="d5">0</data>
</node>
<node id="n496">
  <data key="d0">False</data>
  <data key="d1">ADNP2</data>
  <data key="d2">0</data>
  <data key="d3">0.0</data>
  <data key="d4">0.31624259132036026</data>
  <data key="d5">0</data>
</node>
<node id="n497">
  <data key="d0">False</data>
  <data key="d1">ADO</data>
  <data key="d2">0</data>
  <data key="d3">0.0</data>
  <data key="d4">0.31624259132036026</data>
  <data key="d5">0</data>
</node>
<node id="n498">
  <data key="d0">False</data>
  <data key="d1">ADORA1</data>
  <data key="d2">0</data>
  <data key="d3">0.0</data>
  <data key="d4">0.31624259132036026</data>
  <data key="d5">0</data>
</node>
<node id="n499">
  <data key="d0">False</data>
  <data key="d1">ADORA2A</data>
  <data key="d2">0</data>
  <data key="d3">0.0</data>
  <data key="d4">0.31624259132036026</data>
  <data key="d5">0</data>
</node>
<node id="n500">
  <data key="d0">False</data>
  <data key="d1">ADORA2A-AS1</data>
  <data key="d2">0</data>
  <data key="d3">0.0</data>
  <data key="d4">0.31624259132036026</data>
  <data key="d5">0</data>
</node>
<node id="n501">
  <data key="d0">False</data>
  <data key="d1">ADORA2B</data>
  <data key="d2">0</data>
  <data key="d3">0.0</data>
  <data key="d4">0.31624259132036026</data>
  <data key="d5">0</data>
</node>
<node id="n502">
  <data key="d0">False</data>
  <data key="d1">ADORA2BP1</data>
  <data key="d2">0</data>
  <data key="d3">0.0</data>
  <data key="d4">0.31624259132036026</data>
  <data key="d5">0</data>
</node>
<node id="n503">
  <data key="d0">False</data>
  <data key="d1">ADPGK</data>
  <data key="d2">0</data>
  <data key="d3">0.0</data>
  <data key="d4">0.31624259132036026</data>
  <data key="d5">0</data>
</node>
<node id="n504">
  <data key="d0">False</data>
  <data key="d1">ADPGK-AS1</data>
  <data key="d2">0</data>
  <data key="d3">0.0</data>
  <data key="d4">0.31624259132036026</data>
  <data key="d5">0</data>
</node>
<node id="n505">
  <data key="d0">False</data>
  <data key="d1">ADPRH</data>
  <data key="d2">0</data>
  <data key="d3">0.0</data>
  <data key="d4">0.31624259132036026</data>
  <data key="d5">0</data>
</node>
<node id="n506">
  <data key="d0">False</data>
  <data key="d1">ADPRHL1</data>
  <data key="d2">0</data>
  <data key="d3">0.0</data>
  <data key="d4">0.31624259132036026</data>
  <data key="d5">0</data>
</node>
<node id="n507">
  <data key="d0">False</data>
  <data key="d1">ADPRHL2</data>
  <data key="d2">0</data>
  <data key="d3">0.0</data>
  <data key="d4">0.31624259132036026</data>
  <data key="d5">0</data>
</node>
<node id="n508">
  <data key="d0">False</data>
  <data key="d1">ADPRM</data>
  <data key="d2">0</data>
  <data key="d3">0.0</data>
  <data key="d4">0.31624259132036026</data>
  <data key="d5">0</data>
</node>
<node id="n509">
  <data key="d0">False</data>
  <data key="d1">ADRA1A</data>
  <data key="d2">3</data>
  <data key="d3">0.20453856888686195</data>
  <data key="d4">0.31624259132036026</data>
  <data key="d5">1.0</data>
</node>
<node id="n510">
  <data key="d0">False</data>
  <data key="d1">ADRA1B</data>
  <data key="d2">0</data>
  <data key="d3">0.0</data>
  <data key="d4">0.31624259132036026</data>
  <data key="d5">0</data>
</node>
<node id="n511">
  <data key="d0">False</data>
  <data key="d1">ADRA1D</data>
  <data key="d2">0</data>
  <data key="d3">0.0</data>
  <data key="d4">0.31624259132036026</data>
  <data key="d5">0</data>
</node>
<node id="n512">
  <data key="d0">False</data>
  <data key="d1">ADRA2A</data>
  <data key="d2">0</data>
  <data key="d3">0.0</data>
  <data key="d4">0.31624259132036026</data>
  <data key="d5">0</data>
</node>
<node id="n513">
  <data key="d0">False</data>
  <data key="d1">ADRA2B</data>
  <data key="d2">0</data>
  <data key="d3">0.0</data>
  <data key="d4">0.31624259132036026</data>
  <data key="d5">0</data>
</node>
<node id="n514">
  <data key="d0">False</data>
  <data key="d1">ADRA2C</data>
  <data key="d2">0</data>
  <data key="d3">0.0</data>
  <data key="d4">0.31624259132036026</data>
  <data key="d5">0</data>
</node>
<node id="n515">
  <data key="d0">False</data>
  <data key="d1">ADRB1</data>
  <data key="d2">0</data>
  <data key="d3">0.0</data>
  <data key="d4">0.31624259132036026</data>
  <data key="d5">0</data>
</node>
<node id="n516">
  <data key="d0">False</data>
  <data key="d1">ADRB2</data>
  <data key="d2">0</data>
  <data key="d3">0.0</data>
  <data key="d4">0.31624259132036026</data>
  <data key="d5">0</data>
</node>
<node id="n517">
  <data key="d0">False</data>
  <data key="d1">ADRB3</data>
  <data key="d2">0</data>
  <data key="d3">0.0</data>
  <data key="d4">0.31624259132036026</data>
  <data key="d5">0</data>
</node>
<node id="n518">
  <data key="d0">False</data>
  <data key="d1">ADRM1</data>
  <data key="d2">0</data>
  <data key="d3">0.0</data>
  <data key="d4">0.31624259132036026</data>
  <data key="d5">0</data>
</node>
<node id="n519">
  <data key="d0">False</data>
  <data key="d1">ADSL</data>
  <data key="d2">0</data>
  <data key="d3">0.0</data>
  <data key="d4">0.31624259132036026</data>
  <data key="d5">0</data>
</node>
<node id="n520">
  <data key="d0">False</data>
  <data key="d1">ADSS</data>
  <data key="d2">0</data>
  <data key="d3">0.0</data>
  <data key="d4">0.31624259132036026</data>
  <data key="d5">0</data>
</node>
<node id="n521">
  <data key="d0">False</data>
  <data key="d1">ADSSL1</data>
  <data key="d2">0</data>
  <data key="d3">0.0</data>
  <data key="d4">0.31624259132036026</data>
  <data key="d5">0</data>
</node>
<node id="n522">
  <data key="d0">False</data>
  <data key="d1">ADTRP</data>
  <data key="d2">7</data>
  <data key="d3">0.18954682715113705</data>
  <data key="d4">0.31624259132036026</data>
  <data key="d5">0.6190476190476191</data>
</node>
<node id="n523">
  <data key="d0">False</data>
  <data key="d1">AEBP1</data>
  <data key="d2">2</data>
  <data key="d3">0.41184541265186425</data>
  <data key="d4">0.31624259132036026</data>
  <data key="d5">0</data>
</node>
<node id="n524">
  <data key="d0">False</data>
  <data key="d1">AEBP2</data>
  <data key="d2">0</data>
  <data key="d3">0.0</data>
  <data key="d4">0.31624259132036026</data>
  <data key="d5">0</data>
</node>
<node id="n525">
  <data key="d0">False</data>
  <data key="d1">AEN</data>
  <data key="d2">0</data>
  <data key="d3">0.0</data>
  <data key="d4">0.31624259132036026</data>
  <data key="d5">0</data>
</node>
<node id="n526">
  <data key="d0">False</data>
  <data key="d1">AES</data>
  <data key="d2">0</data>
  <data key="d3">0.0</data>
  <data key="d4">0.31624259132036026</data>
  <data key="d5">0</data>
</node>
<node id="n527">
  <data key="d0">False</data>
  <data key="d1">AFAP1</data>
  <data key="d2">0</data>
  <data key="d3">0.0</data>
  <data key="d4">0.31624259132036026</data>
  <data key="d5">0</data>
</node>
<node id="n528">
  <data key="d0">False</data>
  <data key="d1">AFAP1-AS1</data>
  <data key="d2">0</data>
  <data key="d3">0.0</data>
  <data key="d4">0.31624259132036026</data>
  <data key="d5">0</data>
</node>
<node id="n529">
  <data key="d0">False</data>
  <data key="d1">AFAP1L1</data>
  <data key="d2">0</data>
  <data key="d3">0.0</data>
  <data key="d4">0.31624259132036026</data>
  <data key="d5">0</data>
</node>
<node id="n530">
  <data key="d0">False</data>
  <data key="d1">AFAP1L2</data>
  <data key="d2">0</data>
  <data key="d3">0.0</data>
  <data key="d4">0.31624259132036026</data>
  <data key="d5">0</data>
</node>
<node id="n531">
  <data key="d0">False</data>
  <data key="d1">AFDN</data>
  <data key="d2">0</data>
  <data key="d3">0.0</data>
  <data key="d4">0.31624259132036026</data>
  <data key="d5">0</data>
</node>
<node id="n532">
  <data key="d0">False</data>
  <data key="d1">AFDN-DT</data>
  <data key="d2">0</data>
  <data key="d3">0.0</data>
  <data key="d4">0.31624259132036026</data>
  <data key="d5">0</data>
</node>
<node id="n533">
  <data key="d0">False</data>
  <data key="d1">AFF1</data>
  <data key="d2">0</data>
  <data key="d3">0.0</data>
  <data key="d4">0.31624259132036026</data>
  <data key="d5">0</data>
</node>
<node id="n534">
  <data key="d0">False</data>
  <data key="d1">AFF2</data>
  <data key="d2">2</data>
  <data key="d3">0.274073706816705</data>
  <data key="d4">0.31624259132036026</data>
  <data key="d5">0</data>
</node>
<node id="n535">
  <data key="d0">False</data>
  <data key="d1">AFF2-IT1</data>
  <data key="d2">0</data>
  <data key="d3">0.0</data>
  <data key="d4">0.31624259132036026</data>
  <data key="d5">0</data>
</node>
<node id="n536">
  <data key="d0">False</data>
  <data key="d1">AFF3</data>
  <data key="d2">0</data>
  <data key="d3">0.0</data>
  <data key="d4">0.31624259132036026</data>
  <data key="d5">0</data>
</node>
<node id="n537">
  <data key="d0">False</data>
  <data key="d1">AFF4</data>
  <data key="d2">0</data>
  <data key="d3">0.0</data>
  <data key="d4">0.31624259132036026</data>
  <data key="d5">0</data>
</node>
<node id="n538">
  <data key="d0">False</data>
  <data key="d1">AFG1L</data>
  <data key="d2">0</data>
  <data key="d3">0.0</data>
  <data key="d4">0.31624259132036026</data>
  <data key="d5">0</data>
</node>
<node id="n539">
  <data key="d0">False</data>
  <data key="d1">AFG3L1P</data>
  <data key="d2">0</data>
  <data key="d3">0.0</data>
  <data key="d4">0.31624259132036026</data>
  <data key="d5">0</data>
</node>
<node id="n540">
  <data key="d0">False</data>
  <data key="d1">AFG3L2</data>
  <data key="d2">0</data>
  <data key="d3">0.0</data>
  <data key="d4">0.31624259132036026</data>
  <data key="d5">0</data>
</node>
<node id="n541">
  <data key="d0">False</data>
  <data key="d1">AFG3L2P1</data>
  <data key="d2">0</data>
  <data key="d3">0.0</data>
  <data key="d4">0.31624259132036026</data>
  <data key="d5">0</data>
</node>
<node id="n542">
  <data key="d0">False</data>
  <data key="d1">AFM</data>
  <data key="d2">0</data>
  <data key="d3">0.0</data>
  <data key="d4">0.31624259132036026</data>
  <data key="d5">0</data>
</node>
<node id="n543">
  <data key="d0">False</data>
  <data key="d1">AFMID</data>
  <data key="d2">0</data>
  <data key="d3">0.0</data>
  <data key="d4">0.31624259132036026</data>
  <data key="d5">0</data>
</node>
<node id="n544">
  <data key="d0">False</data>
  <data key="d1">AFP</data>
  <data key="d2">0</data>
  <data key="d3">0.0</data>
  <data key="d4">0.31624259132036026</data>
  <data key="d5">0</data>
</node>
<node id="n545">
  <data key="d0">False</data>
  <data key="d1">AFTPH</data>
  <data key="d2">0</data>
  <data key="d3">0.0</data>
  <data key="d4">0.31624259132036026</data>
  <data key="d5">0</data>
</node>
<node id="n546">
  <data key="d0">False</data>
  <data key="d1">AGA</data>
  <data key="d2">0</data>
  <data key="d3">0.0</data>
  <data key="d4">0.31624259132036026</data>
  <data key="d5">0</data>
</node>
<node id="n547">
  <data key="d0">False</data>
  <data key="d1">AGAP1</data>
  <data key="d2">0</data>
  <data key="d3">0.0</data>
  <data key="d4">0.31624259132036026</data>
  <data key="d5">0</data>
</node>
<node id="n548">
  <data key="d0">False</data>
  <data key="d1">AGAP1-IT1</data>
  <data key="d2">0</data>
  <data key="d3">0.0</data>
  <data key="d4">0.31624259132036026</data>
  <data key="d5">0</data>
</node>
<node id="n549">
  <data key="d0">False</data>
  <data key="d1">AGAP10P</data>
  <data key="d2">0</data>
  <data key="d3">0.0</data>
  <data key="d4">0.31624259132036026</data>
  <data key="d5">0</data>
</node>
<node id="n550">
  <data key="d0">False</data>
  <data key="d1">AGAP11</data>
  <data key="d2">0</data>
  <data key="d3">0.0</data>
  <data key="d4">0.31624259132036026</data>
  <data key="d5">0</data>
</node>
<node id="n551">
  <data key="d0">False</data>
  <data key="d1">AGAP12P</data>
  <data key="d2">0</data>
  <data key="d3">0.0</data>
  <data key="d4">0.31624259132036026</data>
  <data key="d5">0</data>
</node>
<node id="n552">
  <data key="d0">False</data>
  <data key="d1">AGAP13P</data>
  <data key="d2">0</data>
  <data key="d3">0.0</data>
  <data key="d4">0.31624259132036026</data>
  <data key="d5">0</data>
</node>
<node id="n553">
  <data key="d0">False</data>
  <data key="d1">AGAP14P</data>
  <data key="d2">0</data>
  <data key="d3">0.0</data>
  <data key="d4">0.31624259132036026</data>
  <data key="d5">0</data>
</node>
<node id="n554">
  <data key="d0">False</data>
  <data key="d1">AGAP2</data>
  <data key="d2">1</data>
  <data key="d3">0.48372096812463766</data>
  <data key="d4">0.31624259132036026</data>
  <data key="d5">0</data>
</node>
<node id="n555">
  <data key="d0">False</data>
  <data key="d1">AGAP2-AS1</data>
  <data key="d2">0</data>
  <data key="d3">0.0</data>
  <data key="d4">0.31624259132036026</data>
  <data key="d5">0</data>
</node>
<node id="n556">
  <data key="d0">False</data>
  <data key="d1">AGAP3</data>
  <data key="d2">0</data>
  <data key="d3">0.0</data>
  <data key="d4">0.31624259132036026</data>
  <data key="d5">0</data>
</node>
<node id="n557">
  <data key="d0">False</data>
  <data key="d1">AGAP4</data>
  <data key="d2">0</data>
  <data key="d3">0.0</data>
  <data key="d4">0.31624259132036026</data>
  <data key="d5">0</data>
</node>
<node id="n558">
  <data key="d0">False</data>
  <data key="d1">AGAP5</data>
  <data key="d2">0</data>
  <data key="d3">0.0</data>
  <data key="d4">0.31624259132036026</data>
  <data key="d5">0</data>
</node>
<node id="n559">
  <data key="d0">False</data>
  <data key="d1">AGAP6</data>
  <data key="d2">0</data>
  <data key="d3">0.0</data>
  <data key="d4">0.31624259132036026</data>
  <data key="d5">0</data>
</node>
<node id="n560">
  <data key="d0">False</data>
  <data key="d1">AGAP7P</data>
  <data key="d2">0</data>
  <data key="d3">0.0</data>
  <data key="d4">0.31624259132036026</data>
  <data key="d5">0</data>
</node>
<node id="n561">
  <data key="d0">False</data>
  <data key="d1">AGAP9</data>
  <data key="d2">0</data>
  <data key="d3">0.0</data>
  <data key="d4">0.31624259132036026</data>
  <data key="d5">0</data>
</node>
<node id="n562">
  <data key="d0">False</data>
  <data key="d1">AGBL1</data>
  <data key="d2">0</data>
  <data key="d3">0.0</data>
  <data key="d4">0.31624259132036026</data>
  <data key="d5">0</data>
</node>
<node id="n563">
  <data key="d0">False</data>
  <data key="d1">AGBL1-AS1</data>
  <data key="d2">0</data>
  <data key="d3">0.0</data>
  <data key="d4">0.31624259132036026</data>
  <data key="d5">0</data>
</node>
<node id="n564">
  <data key="d0">False</data>
  <data key="d1">AGBL2</data>
  <data key="d2">0</data>
  <data key="d3">0.0</data>
  <data key="d4">0.31624259132036026</data>
  <data key="d5">0</data>
</node>
<node id="n565">
  <data key="d0">False</data>
  <data key="d1">AGBL3</data>
  <data key="d2">0</data>
  <data key="d3">0.0</data>
  <data key="d4">0.31624259132036026</data>
  <data key="d5">0</data>
</node>
<node id="n566">
  <data key="d0">False</data>
  <data key="d1">AGBL4</data>
  <data key="d2">0</data>
  <data key="d3">0.0</data>
  <data key="d4">0.31624259132036026</data>
  <data key="d5">0</data>
</node>
<node id="n567">
  <data key="d0">False</data>
  <data key="d1">AGBL4-IT1</data>
  <data key="d2">0</data>
  <data key="d3">0.0</data>
  <data key="d4">0.31624259132036026</data>
  <data key="d5">0</data>
</node>
<node id="n568">
  <data key="d0">False</data>
  <data key="d1">AGBL5</data>
  <data key="d2">0</data>
  <data key="d3">0.0</data>
  <data key="d4">0.31624259132036026</data>
  <data key="d5">0</data>
</node>
<node id="n569">
  <data key="d0">False</data>
  <data key="d1">AGBL5-AS1</data>
  <data key="d2">0</data>
  <data key="d3">0.0</data>
  <data key="d4">0.31624259132036026</data>
  <data key="d5">0</data>
</node>
<node id="n570">
  <data key="d0">False</data>
  <data key="d1">AGBL5-IT1</data>
  <data key="d2">0</data>
  <data key="d3">0.0</data>
  <data key="d4">0.31624259132036026</data>
  <data key="d5">0</data>
</node>
<node id="n571">
  <data key="d0">False</data>
  <data key="d1">AGER</data>
  <data key="d2">0</data>
  <data key="d3">0.0</data>
  <data key="d4">0.31624259132036026</data>
  <data key="d5">0</data>
</node>
<node id="n572">
  <data key="d0">False</data>
  <data key="d1">AGFG1</data>
  <data key="d2">0</data>
  <data key="d3">0.0</data>
  <data key="d4">0.31624259132036026</data>
  <data key="d5">0</data>
</node>
<node id="n573">
  <data key="d0">False</data>
  <data key="d1">AGFG2</data>
  <data key="d2">0</data>
  <data key="d3">0.0</data>
  <data key="d4">0.31624259132036026</data>
  <data key="d5">0</data>
</node>
<node id="n574">
  <data key="d0">False</data>
  <data key="d1">AGGF1</data>
  <data key="d2">0</data>
  <data key="d3">0.0</data>
  <data key="d4">0.31624259132036026</data>
  <data key="d5">0</data>
</node>
<node id="n575">
  <data key="d0">False</data>
  <data key="d1">AGGF1P1</data>
  <data key="d2">0</data>
  <data key="d3">0.0</data>
  <data key="d4">0.31624259132036026</data>
  <data key="d5">0</data>
</node>
<node id="n576">
  <data key="d0">False</data>
  <data key="d1">AGGF1P2</data>
  <data key="d2">0</data>
  <data key="d3">0.0</data>
  <data key="d4">0.31624259132036026</data>
  <data key="d5">0</data>
</node>
<node id="n577">
  <data key="d0">False</data>
  <data key="d1">AGGF1P3</data>
  <data key="d2">0</data>
  <data key="d3">0.0</data>
  <data key="d4">0.31624259132036026</data>
  <data key="d5">0</data>
</node>
<node id="n578">
  <data key="d0">False</data>
  <data key="d1">AGGF1P4</data>
  <data key="d2">0</data>
  <data key="d3">0.0</data>
  <data key="d4">0.31624259132036026</data>
  <data key="d5">0</data>
</node>
<node id="n579">
  <data key="d0">False</data>
  <data key="d1">AGGF1P5</data>
  <data key="d2">0</data>
  <data key="d3">0.0</data>
  <data key="d4">0.31624259132036026</data>
  <data key="d5">0</data>
</node>
<node id="n580">
  <data key="d0">False</data>
  <data key="d1">AGGF1P6</data>
  <data key="d2">0</data>
  <data key="d3">0.0</data>
  <data key="d4">0.31624259132036026</data>
  <data key="d5">0</data>
</node>
<node id="n581">
  <data key="d0">False</data>
  <data key="d1">AGGF1P7</data>
  <data key="d2">0</data>
  <data key="d3">0.0</data>
  <data key="d4">0.31624259132036026</data>
  <data key="d5">0</data>
</node>
<node id="n582">
  <data key="d0">False</data>
  <data key="d1">AGGF1P8</data>
  <data key="d2">0</data>
  <data key="d3">0.0</data>
  <data key="d4">0.31624259132036026</data>
  <data key="d5">0</data>
</node>
<node id="n583">
  <data key="d0">False</data>
  <data key="d1">AGGF1P9</data>
  <data key="d2">0</data>
  <data key="d3">0.0</data>
  <data key="d4">0.31624259132036026</data>
  <data key="d5">0</data>
</node>
<node id="n584">
  <data key="d0">False</data>
  <data key="d1">AGK</data>
  <data key="d2">0</data>
  <data key="d3">0.0</data>
  <data key="d4">0.31624259132036026</data>
  <data key="d5">0</data>
</node>
<node id="n585">
  <data key="d0">False</data>
  <data key="d1">AGKP1</data>
  <data key="d2">0</data>
  <data key="d3">0.0</data>
  <data key="d4">0.31624259132036026</data>
  <data key="d5">0</data>
</node>
<node id="n586">
  <data key="d0">False</data>
  <data key="d1">AGL</data>
  <data key="d2">0</data>
  <data key="d3">0.0</data>
  <data key="d4">0.31624259132036026</data>
  <data key="d5">0</data>
</node>
<node id="n587">
  <data key="d0">False</data>
  <data key="d1">AGMAT</data>
  <data key="d2">0</data>
  <data key="d3">0.0</data>
  <data key="d4">0.31624259132036026</data>
  <data key="d5">0</data>
</node>
<node id="n588">
  <data key="d0">False</data>
  <data key="d1">AGMO</data>
  <data key="d2">3</data>
  <data key="d3">0.2268757610386572</data>
  <data key="d4">0.31624259132036026</data>
  <data key="d5">1.0</data>
</node>
<node id="n589">
  <data key="d0">False</data>
  <data key="d1">AGO1</data>
  <data key="d2">0</data>
  <data key="d3">0.0</data>
  <data key="d4">0.31624259132036026</data>
  <data key="d5">0</data>
</node>
<node id="n590">
  <data key="d0">False</data>
  <data key="d1">AGO2</data>
  <data key="d2">0</data>
  <data key="d3">0.0</data>
  <data key="d4">0.31624259132036026</data>
  <data key="d5">0</data>
</node>
<node id="n591">
  <data key="d0">False</data>
  <data key="d1">AGO3</data>
  <data key="d2">0</data>
  <data key="d3">0.0</data>
  <data key="d4">0.31624259132036026</data>
  <data key="d5">0</data>
</node>
<node id="n592">
  <data key="d0">False</data>
  <data key="d1">AGO4</data>
  <data key="d2">1</data>
  <data key="d3">0.3260440876908456</data>
  <data key="d4">0.31624259132036026</data>
  <data key="d5">0</data>
</node>
<node id="n593">
  <data key="d0">False</data>
  <data key="d1">AGPAT1</data>
  <data key="d2">0</data>
  <data key="d3">0.0</data>
  <data key="d4">0.31624259132036026</data>
  <data key="d5">0</data>
</node>
<node id="n594">
  <data key="d0">False</data>
  <data key="d1">AGPAT2</data>
  <data key="d2">0</data>
  <data key="d3">0.0</data>
  <data key="d4">0.31624259132036026</data>
  <data key="d5">0</data>
</node>
<node id="n595">
  <data key="d0">False</data>
  <data key="d1">AGPAT3</data>
  <data key="d2">0</data>
  <data key="d3">0.0</data>
  <data key="d4">0.31624259132036026</data>
  <data key="d5">0</data>
</node>
<node id="n596">
  <data key="d0">False</data>
  <data key="d1">AGPAT4</data>
  <data key="d2">0</data>
  <data key="d3">0.0</data>
  <data key="d4">0.31624259132036026</data>
  <data key="d5">0</data>
</node>
<node id="n597">
  <data key="d0">False</data>
  <data key="d1">AGPAT4-IT1</data>
  <data key="d2">0</data>
  <data key="d3">0.0</data>
  <data key="d4">0.31624259132036026</data>
  <data key="d5">0</data>
</node>
<node id="n598">
  <data key="d0">False</data>
  <data key="d1">AGPAT5</data>
  <data key="d2">0</data>
  <data key="d3">0.0</data>
  <data key="d4">0.31624259132036026</data>
  <data key="d5">0</data>
</node>
<node id="n599">
  <data key="d0">False</data>
  <data key="d1">AGPAT5P1</data>
  <data key="d2">0</data>
  <data key="d3">0.0</data>
  <data key="d4">0.31624259132036026</data>
  <data key="d5">0</data>
</node>
<node id="n600">
  <data key="d0">False</data>
  <data key="d1">AGPS</data>
  <data key="d2">0</data>
  <data key="d3">0.0</data>
  <data key="d4">0.31624259132036026</data>
  <data key="d5">0</data>
</node>
<node id="n601">
  <data key="d0">False</data>
  <data key="d1">AGR2</data>
  <data key="d2">0</data>
  <data key="d3">0.0</data>
  <data key="d4">0.31624259132036026</data>
  <data key="d5">0</data>
</node>
<node id="n602">
  <data key="d0">False</data>
  <data key="d1">AGR3</data>
  <data key="d2">0</data>
  <data key="d3">0.0</data>
  <data key="d4">0.31624259132036026</data>
  <data key="d5">0</data>
</node>
<node id="n603">
  <data key="d0">False</data>
  <data key="d1">AGRN</data>
  <data key="d2">0</data>
  <data key="d3">0.0</data>
  <data key="d4">0.31624259132036026</data>
  <data key="d5">0</data>
</node>
<node id="n604">
  <data key="d0">False</data>
  <data key="d1">AGRP</data>
  <data key="d2">0</data>
  <data key="d3">0.0</data>
  <data key="d4">0.31624259132036026</data>
  <data key="d5">0</data>
</node>
<node id="n605">
  <data key="d0">False</data>
  <data key="d1">AGT</data>
  <data key="d2">1</data>
  <data key="d3">0.95</data>
  <data key="d4">0.31624259132036026</data>
  <data key="d5">0</data>
</node>
<node id="n606">
  <data key="d0">False</data>
  <data key="d1">AGTPBP1</data>
  <data key="d2">1</data>
  <data key="d3">0.38974780493767835</data>
  <data key="d4">0.31624259132036026</data>
  <data key="d5">0</data>
</node>
<node id="n607">
  <data key="d0">False</data>
  <data key="d1">AGTR1</data>
  <data key="d2">0</data>
  <data key="d3">0.0</data>
  <data key="d4">0.31624259132036026</data>
  <data key="d5">0</data>
</node>
<node id="n608">
  <data key="d0">False</data>
  <data key="d1">AGTR2</data>
  <data key="d2">0</data>
  <data key="d3">0.0</data>
  <data key="d4">0.31624259132036026</data>
  <data key="d5">0</data>
</node>
<node id="n609">
  <data key="d0">False</data>
  <data key="d1">AGTRAP</data>
  <data key="d2">0</data>
  <data key="d3">0.0</data>
  <data key="d4">0.31624259132036026</data>
  <data key="d5">0</data>
</node>
<node id="n610">
  <data key="d0">False</data>
  <data key="d1">AGXT</data>
  <data key="d2">0</data>
  <data key="d3">0.0</data>
  <data key="d4">0.31624259132036026</data>
  <data key="d5">0</data>
</node>
<node id="n611">
  <data key="d0">False</data>
  <data key="d1">AGXT2</data>
  <data key="d2">0</data>
  <data key="d3">0.0</data>
  <data key="d4">0.31624259132036026</data>
  <data key="d5">0</data>
</node>
<node id="n612">
  <data key="d0">False</data>
  <data key="d1">AHCTF1</data>
  <data key="d2">0</data>
  <data key="d3">0.0</data>
  <data key="d4">0.31624259132036026</data>
  <data key="d5">0</data>
</node>
<node id="n613">
  <data key="d0">False</data>
  <data key="d1">AHCY</data>
  <data key="d2">0</data>
  <data key="d3">0.0</data>
  <data key="d4">0.31624259132036026</data>
  <data key="d5">0</data>
</node>
<node id="n614">
  <data key="d0">False</data>
  <data key="d1">AHCYL1</data>
  <data key="d2">0</data>
  <data key="d3">0.0</data>
  <data key="d4">0.31624259132036026</data>
  <data key="d5">0</data>
</node>
<node id="n615">
  <data key="d0">False</data>
  <data key="d1">AHCYL2</data>
  <data key="d2">1</data>
  <data key="d3">0.8333333333333334</data>
  <data key="d4">0.31624259132036026</data>
  <data key="d5">0</data>
</node>
<node id="n616">
  <data key="d0">False</data>
  <data key="d1">AHCYP2</data>
  <data key="d2">0</data>
  <data key="d3">0.0</data>
  <data key="d4">0.31624259132036026</data>
  <data key="d5">0</data>
</node>
<node id="n617">
  <data key="d0">False</data>
  <data key="d1">AHCYP3</data>
  <data key="d2">0</data>
  <data key="d3">0.0</data>
  <data key="d4">0.31624259132036026</data>
  <data key="d5">0</data>
</node>
<node id="n618">
  <data key="d0">False</data>
  <data key="d1">AHCYP4</data>
  <data key="d2">0</data>
  <data key="d3">0.0</data>
  <data key="d4">0.31624259132036026</data>
  <data key="d5">0</data>
</node>
<node id="n619">
  <data key="d0">False</data>
  <data key="d1">AHCYP5</data>
  <data key="d2">0</data>
  <data key="d3">0.0</data>
  <data key="d4">0.31624259132036026</data>
  <data key="d5">0</data>
</node>
<node id="n620">
  <data key="d0">False</data>
  <data key="d1">AHCYP7</data>
  <data key="d2">0</data>
  <data key="d3">0.0</data>
  <data key="d4">0.31624259132036026</data>
  <data key="d5">0</data>
</node>
<node id="n621">
  <data key="d0">False</data>
  <data key="d1">AHCYP8</data>
  <data key="d2">0</data>
  <data key="d3">0.0</data>
  <data key="d4">0.31624259132036026</data>
  <data key="d5">0</data>
</node>
<node id="n622">
  <data key="d0">False</data>
  <data key="d1">AHDC1</data>
  <data key="d2">0</data>
  <data key="d3">0.0</data>
  <data key="d4">0.31624259132036026</data>
  <data key="d5">0</data>
</node>
<node id="n623">
  <data key="d0">False</data>
  <data key="d1">AHI1</data>
  <data key="d2">0</data>
  <data key="d3">0.0</data>
  <data key="d4">0.31624259132036026</data>
  <data key="d5">0</data>
</node>
<node id="n624">
  <data key="d0">False</data>
  <data key="d1">AHNAK</data>
  <data key="d2">0</data>
  <data key="d3">0.0</data>
  <data key="d4">0.31624259132036026</data>
  <data key="d5">0</data>
</node>
<node id="n625">
  <data key="d0">False</data>
  <data key="d1">AHNAK2</data>
  <data key="d2">0</data>
  <data key="d3">0.0</data>
  <data key="d4">0.31624259132036026</data>
  <data key="d5">0</data>
</node>
<node id="n626">
  <data key="d0">False</data>
  <data key="d1">AHR</data>
  <data key="d2">0</data>
  <data key="d3">0.0</data>
  <data key="d4">0.31624259132036026</data>
  <data key="d5">0</data>
</node>
<node id="n627">
  <data key="d0">False</data>
  <data key="d1">AHRR</data>
  <data key="d2">0</data>
  <data key="d3">0.0</data>
  <data key="d4">0.31624259132036026</data>
  <data key="d5">0</data>
</node>
<node id="n628">
  <data key="d0">False</data>
  <data key="d1">AHSA1</data>
  <data key="d2">0</data>
  <data key="d3">0.0</data>
  <data key="d4">0.31624259132036026</data>
  <data key="d5">0</data>
</node>
<node id="n629">
  <data key="d0">False</data>
  <data key="d1">AHSA2P</data>
  <data key="d2">0</data>
  <data key="d3">0.0</data>
  <data key="d4">0.31624259132036026</data>
  <data key="d5">0</data>
</node>
<node id="n630">
  <data key="d0">False</data>
  <data key="d1">AHSG</data>
  <data key="d2">0</data>
  <data key="d3">0.0</data>
  <data key="d4">0.31624259132036026</data>
  <data key="d5">0</data>
</node>
<node id="n631">
  <data key="d0">False</data>
  <data key="d1">AHSP</data>
  <data key="d2">0</data>
  <data key="d3">0.0</data>
  <data key="d4">0.31624259132036026</data>
  <data key="d5">0</data>
</node>
<node id="n632">
  <data key="d0">False</data>
  <data key="d1">AICDA</data>
  <data key="d2">0</data>
  <data key="d3">0.0</data>
  <data key="d4">0.31624259132036026</data>
  <data key="d5">0</data>
</node>
<node id="n633">
  <data key="d0">False</data>
  <data key="d1">AIDA</data>
  <data key="d2">0</data>
  <data key="d3">0.0</data>
  <data key="d4">0.31624259132036026</data>
  <data key="d5">0</data>
</node>
<node id="n634">
  <data key="d0">False</data>
  <data key="d1">AIF1</data>
  <data key="d2">1</data>
  <data key="d3">0.356080586080586</data>
  <data key="d4">0.31624259132036026</data>
  <data key="d5">0</data>
</node>
<node id="n635">
  <data key="d0">False</data>
  <data key="d1">AIF1L</data>
  <data key="d2">0</data>
  <data key="d3">0.0</data>
  <data key="d4">0.31624259132036026</data>
  <data key="d5">0</data>
</node>
<node id="n636">
  <data key="d0">False</data>
  <data key="d1">AIFM1</data>
  <data key="d2">0</data>
  <data key="d3">0.0</data>
  <data key="d4">0.31624259132036026</data>
  <data key="d5">0</data>
</node>
<node id="n637">
  <data key="d0">False</data>
  <data key="d1">AIFM1P1</data>
  <data key="d2">0</data>
  <data key="d3">0.0</data>
  <data key="d4">0.31624259132036026</data>
  <data key="d5">0</data>
</node>
<node id="n638">
  <data key="d0">False</data>
  <data key="d1">AIFM2</data>
  <data key="d2">0</data>
  <data key="d3">0.0</data>
  <data key="d4">0.31624259132036026</data>
  <data key="d5">0</data>
</node>
<node id="n639">
  <data key="d0">False</data>
  <data key="d1">AIFM3</data>
  <data key="d2">0</data>
  <data key="d3">0.0</data>
  <data key="d4">0.31624259132036026</data>
  <data key="d5">0</data>
</node>
<node id="n640">
  <data key="d0">False</data>
  <data key="d1">AIG1</data>
  <data key="d2">0</data>
  <data key="d3">0.0</data>
  <data key="d4">0.31624259132036026</data>
  <data key="d5">0</data>
</node>
<node id="n641">
  <data key="d0">False</data>
  <data key="d1">AIG1P1</data>
  <data key="d2">0</data>
  <data key="d3">0.0</data>
  <data key="d4">0.31624259132036026</data>
  <data key="d5">0</data>
</node>
<node id="n642">
  <data key="d0">False</data>
  <data key="d1">AIM2</data>
  <data key="d2">4</data>
  <data key="d3">0.43599207125111694</data>
  <data key="d4">0.31624259132036026</data>
  <data key="d5">1.0</data>
</node>
<node id="n643">
  <data key="d0">False</data>
  <data key="d1">AIMP1</data>
  <data key="d2">0</data>
  <data key="d3">0.0</data>
  <data key="d4">0.31624259132036026</data>
  <data key="d5">0</data>
</node>
<node id="n644">
  <data key="d0">False</data>
  <data key="d1">AIMP1P1</data>
  <data key="d2">0</data>
  <data key="d3">0.0</data>
  <data key="d4">0.31624259132036026</data>
  <data key="d5">0</data>
</node>
<node id="n645">
  <data key="d0">False</data>
  <data key="d1">AIMP1P2</data>
  <data key="d2">0</data>
  <data key="d3">0.0</data>
  <data key="d4">0.31624259132036026</data>
  <data key="d5">0</data>
</node>
<node id="n646">
  <data key="d0">False</data>
  <data key="d1">AIMP2</data>
  <data key="d2">0</data>
  <data key="d3">0.0</data>
  <data key="d4">0.31624259132036026</data>
  <data key="d5">0</data>
</node>
<node id="n647">
  <data key="d0">False</data>
  <data key="d1">AIP</data>
  <data key="d2">0</data>
  <data key="d3">0.0</data>
  <data key="d4">0.31624259132036026</data>
  <data key="d5">0</data>
</node>
<node id="n648">
  <data key="d0">False</data>
  <data key="d1">AIPL1</data>
  <data key="d2">0</data>
  <data key="d3">0.0</data>
  <data key="d4">0.31624259132036026</data>
  <data key="d5">0</data>
</node>
<node id="n649">
  <data key="d0">False</data>
  <data key="d1">AIRE</data>
  <data key="d2">0</data>
  <data key="d3">0.0</data>
  <data key="d4">0.31624259132036026</data>
  <data key="d5">0</data>
</node>
<node id="n650">
  <data key="d0">False</data>
  <data key="d1">AIRN</data>
  <data key="d2">0</data>
  <data key="d3">0.0</data>
  <data key="d4">0.31624259132036026</data>
  <data key="d5">0</data>
</node>
<node id="n651">
  <data key="d0">False</data>
  <data key="d1">AJAP1</data>
  <data key="d2">0</data>
  <data key="d3">0.0</data>
  <data key="d4">0.31624259132036026</data>
  <data key="d5">0</data>
</node>
<node id="n652">
  <data key="d0">False</data>
  <data key="d1">AJM1</data>
  <data key="d2">0</data>
  <data key="d3">0.0</data>
  <data key="d4">0.31624259132036026</data>
  <data key="d5">0</data>
</node>
<node id="n653">
  <data key="d0">False</data>
  <data key="d1">AJUBA</data>
  <data key="d2">0</data>
  <data key="d3">0.0</data>
  <data key="d4">0.31624259132036026</data>
  <data key="d5">0</data>
</node>
<node id="n654">
  <data key="d0">False</data>
  <data key="d1">AK1</data>
  <data key="d2">0</data>
  <data key="d3">0.0</data>
  <data key="d4">0.31624259132036026</data>
  <data key="d5">0</data>
</node>
<node id="n655">
  <data key="d0">False</data>
  <data key="d1">AK2</data>
  <data key="d2">0</data>
  <data key="d3">0.0</data>
  <data key="d4">0.31624259132036026</data>
  <data key="d5">0</data>
</node>
<node id="n656">
  <data key="d0">False</data>
  <data key="d1">AK2P2</data>
  <data key="d2">0</data>
  <data key="d3">0.0</data>
  <data key="d4">0.31624259132036026</data>
  <data key="d5">0</data>
</node>
<node id="n657">
  <data key="d0">False</data>
  <data key="d1">AK3</data>
  <data key="d2">0</data>
  <data key="d3">0.0</data>
  <data key="d4">0.31624259132036026</data>
  <data key="d5">0</data>
</node>
<node id="n658">
  <data key="d0">False</data>
  <data key="d1">AK3P2</data>
  <data key="d2">0</data>
  <data key="d3">0.0</data>
  <data key="d4">0.31624259132036026</data>
  <data key="d5">0</data>
</node>
<node id="n659">
  <data key="d0">False</data>
  <data key="d1">AK3P3</data>
  <data key="d2">0</data>
  <data key="d3">0.0</data>
  <data key="d4">0.31624259132036026</data>
  <data key="d5">0</data>
</node>
<node id="n660">
  <data key="d0">False</data>
  <data key="d1">AK3P4</data>
  <data key="d2">0</data>
  <data key="d3">0.0</data>
  <data key="d4">0.31624259132036026</data>
  <data key="d5">0</data>
</node>
<node id="n661">
  <data key="d0">False</data>
  <data key="d1">AK3P5</data>
  <data key="d2">0</data>
  <data key="d3">0.0</data>
  <data key="d4">0.31624259132036026</data>
  <data key="d5">0</data>
</node>
<node id="n662">
  <data key="d0">False</data>
  <data key="d1">AK4</data>
  <data key="d2">0</data>
  <data key="d3">0.0</data>
  <data key="d4">0.31624259132036026</data>
  <data key="d5">0</data>
</node>
<node id="n663">
  <data key="d0">False</data>
  <data key="d1">AK4P1</data>
  <data key="d2">0</data>
  <data key="d3">0.0</data>
  <data key="d4">0.31624259132036026</data>
  <data key="d5">0</data>
</node>
<node id="n664">
  <data key="d0">False</data>
  <data key="d1">AK4P2</data>
  <data key="d2">0</data>
  <data key="d3">0.0</data>
  <data key="d4">0.31624259132036026</data>
  <data key="d5">0</data>
</node>
<node id="n665">
  <data key="d0">False</data>
  <data key="d1">AK4P3</data>
  <data key="d2">0</data>
  <data key="d3">0.0</data>
  <data key="d4">0.31624259132036026</data>
  <data key="d5">0</data>
</node>
<node id="n666">
  <data key="d0">False</data>
  <data key="d1">AK4P4</data>
  <data key="d2">0</data>
  <data key="d3">0.0</data>
  <data key="d4">0.31624259132036026</data>
  <data key="d5">0</data>
</node>
<node id="n667">
  <data key="d0">False</data>
  <data key="d1">AK4P5</data>
  <data key="d2">0</data>
  <data key="d3">0.0</data>
  <data key="d4">0.31624259132036026</data>
  <data key="d5">0</data>
</node>
<node id="n668">
  <data key="d0">False</data>
  <data key="d1">AK4P6</data>
  <data key="d2">0</data>
  <data key="d3">0.0</data>
  <data key="d4">0.31624259132036026</data>
  <data key="d5">0</data>
</node>
<node id="n669">
  <data key="d0">False</data>
  <data key="d1">AK5</data>
  <data key="d2">4</data>
  <data key="d3">0.22173721379315972</data>
  <data key="d4">0.31624259132036026</data>
  <data key="d5">0.8333333333333334</data>
</node>
<node id="n670">
  <data key="d0">False</data>
  <data key="d1">AK6</data>
  <data key="d2">0</data>
  <data key="d3">0.0</data>
  <data key="d4">0.31624259132036026</data>
  <data key="d5">0</data>
</node>
<node id="n671">
  <data key="d0">False</data>
  <data key="d1">AK6P1</data>
  <data key="d2">0</data>
  <data key="d3">0.0</data>
  <data key="d4">0.31624259132036026</data>
  <data key="d5">0</data>
</node>
<node id="n672">
  <data key="d0">False</data>
  <data key="d1">AK6P2</data>
  <data key="d2">0</data>
  <data key="d3">0.0</data>
  <data key="d4">0.31624259132036026</data>
  <data key="d5">0</data>
</node>
<node id="n673">
  <data key="d0">False</data>
  <data key="d1">AK7</data>
  <data key="d2">0</data>
  <data key="d3">0.0</data>
  <data key="d4">0.31624259132036026</data>
  <data key="d5">0</data>
</node>
<node id="n674">
  <data key="d0">False</data>
  <data key="d1">AK8</data>
  <data key="d2">0</data>
  <data key="d3">0.0</data>
  <data key="d4">0.31624259132036026</data>
  <data key="d5">0</data>
</node>
<node id="n675">
  <data key="d0">False</data>
  <data key="d1">AK9</data>
  <data key="d2">0</data>
  <data key="d3">0.0</data>
  <data key="d4">0.31624259132036026</data>
  <data key="d5">0</data>
</node>
<node id="n676">
  <data key="d0">False</data>
  <data key="d1">AKAIN1</data>
  <data key="d2">0</data>
  <data key="d3">0.0</data>
  <data key="d4">0.31624259132036026</data>
  <data key="d5">0</data>
</node>
<node id="n677">
  <data key="d0">False</data>
  <data key="d1">AKAP1</data>
  <data key="d2">0</data>
  <data key="d3">0.0</data>
  <data key="d4">0.31624259132036026</data>
  <data key="d5">0</data>
</node>
<node id="n678">
  <data key="d0">False</data>
  <data key="d1">AKAP10</data>
  <data key="d2">0</data>
  <data key="d3">0.0</data>
  <data key="d4">0.31624259132036026</data>
  <data key="d5">0</data>
</node>
<node id="n679">
  <data key="d0">False</data>
  <data key="d1">AKAP11</data>
  <data key="d2">0</data>
  <data key="d3">0.0</data>
  <data key="d4">0.31624259132036026</data>
  <data key="d5">0</data>
</node>
<node id="n680">
  <data key="d0">False</data>
  <data key="d1">AKAP12</data>
  <data key="d2">5</data>
  <data key="d3">0.26408682013004525</data>
  <data key="d4">0.31624259132036026</data>
  <data key="d5">1.0</data>
</node>
<node id="n681">
  <data key="d0">False</data>
  <data key="d1">AKAP13</data>
  <data key="d2">0</data>
  <data key="d3">0.0</data>
  <data key="d4">0.31624259132036026</data>
  <data key="d5">0</data>
</node>
<node id="n682">
  <data key="d0">False</data>
  <data key="d1">AKAP14</data>
  <data key="d2">3</data>
  <data key="d3">0.6560846560846564</data>
  <data key="d4">0.31624259132036026</data>
  <data key="d5">1.0</data>
</node>
<node id="n683">
  <data key="d0">False</data>
  <data key="d1">AKAP17A</data>
  <data key="d2">0</data>
  <data key="d3">0.0</data>
  <data key="d4">0.31624259132036026</data>
  <data key="d5">0</data>
</node>
<node id="n684">
  <data key="d0">False</data>
  <data key="d1">AKAP17BP</data>
  <data key="d2">0</data>
  <data key="d3">0.0</data>
  <data key="d4">0.31624259132036026</data>
  <data key="d5">0</data>
</node>
<node id="n685">
  <data key="d0">False</data>
  <data key="d1">AKAP2</data>
  <data key="d2">0</data>
  <data key="d3">0.0</data>
  <data key="d4">0.31624259132036026</data>
  <data key="d5">0</data>
</node>
<node id="n686">
  <data key="d0">False</data>
  <data key="d1">AKAP3</data>
  <data key="d2">0</data>
  <data key="d3">0.0</data>
  <data key="d4">0.31624259132036026</data>
  <data key="d5">0</data>
</node>
<node id="n687">
  <data key="d0">False</data>
  <data key="d1">AKAP4</data>
  <data key="d2">0</data>
  <data key="d3">0.0</data>
  <data key="d4">0.31624259132036026</data>
  <data key="d5">0</data>
</node>
<node id="n688">
  <data key="d0">False</data>
  <data key="d1">AKAP5</data>
  <data key="d2">0</data>
  <data key="d3">0.0</data>
  <data key="d4">0.31624259132036026</data>
  <data key="d5">0</data>
</node>
<node id="n689">
  <data key="d0">False</data>
  <data key="d1">AKAP6</data>
  <data key="d2">0</data>
  <data key="d3">0.0</data>
  <data key="d4">0.31624259132036026</data>
  <data key="d5">0</data>
</node>
<node id="n690">
  <data key="d0">False</data>
  <data key="d1">AKAP7</data>
  <data key="d2">0</data>
  <data key="d3">0.0</data>
  <data key="d4">0.31624259132036026</data>
  <data key="d5">0</data>
</node>
<node id="n691">
  <data key="d0">False</data>
  <data key="d1">AKAP8</data>
  <data key="d2">0</data>
  <data key="d3">0.0</data>
  <data key="d4">0.31624259132036026</data>
  <data key="d5">0</data>
</node>
<node id="n692">
  <data key="d0">False</data>
  <data key="d1">AKAP8L</data>
  <data key="d2">0</data>
  <data key="d3">0.0</data>
  <data key="d4">0.31624259132036026</data>
  <data key="d5">0</data>
</node>
<node id="n693">
  <data key="d0">False</data>
  <data key="d1">AKAP8P1</data>
  <data key="d2">0</data>
  <data key="d3">0.0</data>
  <data key="d4">0.31624259132036026</data>
  <data key="d5">0</data>
</node>
<node id="n694">
  <data key="d0">False</data>
  <data key="d1">AKAP9</data>
  <data key="d2">0</data>
  <data key="d3">0.0</data>
  <data key="d4">0.31624259132036026</data>
  <data key="d5">0</data>
</node>
<node id="n695">
  <data key="d0">False</data>
  <data key="d1">AKIP1</data>
  <data key="d2">0</data>
  <data key="d3">0.0</data>
  <data key="d4">0.31624259132036026</data>
  <data key="d5">0</data>
</node>
<node id="n696">
  <data key="d0">False</data>
  <data key="d1">AKIRIN1</data>
  <data key="d2">0</data>
  <data key="d3">0.0</data>
  <data key="d4">0.31624259132036026</data>
  <data key="d5">0</data>
</node>
<node id="n697">
  <data key="d0">False</data>
  <data key="d1">AKIRIN1P1</data>
  <data key="d2">0</data>
  <data key="d3">0.0</data>
  <data key="d4">0.31624259132036026</data>
  <data key="d5">0</data>
</node>
<node id="n698">
  <data key="d0">False</data>
  <data key="d1">AKIRIN1P2</data>
  <data key="d2">0</data>
  <data key="d3">0.0</data>
  <data key="d4">0.31624259132036026</data>
  <data key="d5">0</data>
</node>
<node id="n699">
  <data key="d0">False</data>
  <data key="d1">AKIRIN2</data>
  <data key="d2">0</data>
  <data key="d3">0.0</data>
  <data key="d4">0.31624259132036026</data>
  <data key="d5">0</data>
</node>
<node id="n700">
  <data key="d0">False</data>
  <data key="d1">AKIRIN2P1</data>
  <data key="d2">0</data>
  <data key="d3">0.0</data>
  <data key="d4">0.31624259132036026</data>
  <data key="d5">0</data>
</node>
<node id="n701">
  <data key="d0">False</data>
  <data key="d1">AKNA</data>
  <data key="d2">1</data>
  <data key="d3">0.48372096812463783</data>
  <data key="d4">0.31624259132036026</data>
  <data key="d5">0</data>
</node>
<node id="n702">
  <data key="d0">False</data>
  <data key="d1">AKNAD1</data>
  <data key="d2">0</data>
  <data key="d3">0.0</data>
  <data key="d4">0.31624259132036026</data>
  <data key="d5">0</data>
</node>
<node id="n703">
  <data key="d0">False</data>
  <data key="d1">AKR1A1</data>
  <data key="d2">0</data>
  <data key="d3">0.0</data>
  <data key="d4">0.31624259132036026</data>
  <data key="d5">0</data>
</node>
<node id="n704">
  <data key="d0">False</data>
  <data key="d1">AKR1B1</data>
  <data key="d2">0</data>
  <data key="d3">0.0</data>
  <data key="d4">0.31624259132036026</data>
  <data key="d5">0</data>
</node>
<node id="n705">
  <data key="d0">False</data>
  <data key="d1">AKR1B10</data>
  <data key="d2">0</data>
  <data key="d3">0.0</data>
  <data key="d4">0.31624259132036026</data>
  <data key="d5">0</data>
</node>
<node id="n706">
  <data key="d0">False</data>
  <data key="d1">AKR1B10P1</data>
  <data key="d2">0</data>
  <data key="d3">0.0</data>
  <data key="d4">0.31624259132036026</data>
  <data key="d5">0</data>
</node>
<node id="n707">
  <data key="d0">False</data>
  <data key="d1">AKR1B10P2</data>
  <data key="d2">0</data>
  <data key="d3">0.0</data>
  <data key="d4">0.31624259132036026</data>
  <data key="d5">0</data>
</node>
<node id="n708">
  <data key="d0">False</data>
  <data key="d1">AKR1B15</data>
  <data key="d2">0</data>
  <data key="d3">0.0</data>
  <data key="d4">0.31624259132036026</data>
  <data key="d5">0</data>
</node>
<node id="n709">
  <data key="d0">False</data>
  <data key="d1">AKR1B1P1</data>
  <data key="d2">0</data>
  <data key="d3">0.0</data>
  <data key="d4">0.31624259132036026</data>
  <data key="d5">0</data>
</node>
<node id="n710">
  <data key="d0">False</data>
  <data key="d1">AKR1B1P2</data>
  <data key="d2">0</data>
  <data key="d3">0.0</data>
  <data key="d4">0.31624259132036026</data>
  <data key="d5">0</data>
</node>
<node id="n711">
  <data key="d0">False</data>
  <data key="d1">AKR1B1P3</data>
  <data key="d2">0</data>
  <data key="d3">0.0</data>
  <data key="d4">0.31624259132036026</data>
  <data key="d5">0</data>
</node>
<node id="n712">
  <data key="d0">False</data>
  <data key="d1">AKR1B1P4</data>
  <data key="d2">0</data>
  <data key="d3">0.0</data>
  <data key="d4">0.31624259132036026</data>
  <data key="d5">0</data>
</node>
<node id="n713">
  <data key="d0">False</data>
  <data key="d1">AKR1B1P6</data>
  <data key="d2">0</data>
  <data key="d3">0.0</data>
  <data key="d4">0.31624259132036026</data>
  <data key="d5">0</data>
</node>
<node id="n714">
  <data key="d0">False</data>
  <data key="d1">AKR1B1P7</data>
  <data key="d2">0</data>
  <data key="d3">0.0</data>
  <data key="d4">0.31624259132036026</data>
  <data key="d5">0</data>
</node>
<node id="n715">
  <data key="d0">False</data>
  <data key="d1">AKR1B1P8</data>
  <data key="d2">0</data>
  <data key="d3">0.0</data>
  <data key="d4">0.31624259132036026</data>
  <data key="d5">0</data>
</node>
<node id="n716">
  <data key="d0">False</data>
  <data key="d1">AKR1C1</data>
  <data key="d2">0</data>
  <data key="d3">0.0</data>
  <data key="d4">0.31624259132036026</data>
  <data key="d5">0</data>
</node>
<node id="n717">
  <data key="d0">False</data>
  <data key="d1">AKR1C2</data>
  <data key="d2">2</data>
  <data key="d3">0.20756302190125744</data>
  <data key="d4">0.31624259132036026</data>
  <data key="d5">0</data>
</node>
<node id="n718">
  <data key="d0">False</data>
  <data key="d1">AKR1C3</data>
  <data key="d2">0</data>
  <data key="d3">0.0</data>
  <data key="d4">0.31624259132036026</data>
  <data key="d5">0</data>
</node>
<node id="n719">
  <data key="d0">False</data>
  <data key="d1">AKR1C4</data>
  <data key="d2">0</data>
  <data key="d3">0.0</data>
  <data key="d4">0.31624259132036026</data>
  <data key="d5">0</data>
</node>
<node id="n720">
  <data key="d0">False</data>
  <data key="d1">AKR1C5P</data>
  <data key="d2">0</data>
  <data key="d3">0.0</data>
  <data key="d4">0.31624259132036026</data>
  <data key="d5">0</data>
</node>
<node id="n721">
  <data key="d0">False</data>
  <data key="d1">AKR1C6P</data>
  <data key="d2">0</data>
  <data key="d3">0.0</data>
  <data key="d4">0.31624259132036026</data>
  <data key="d5">0</data>
</node>
<node id="n722">
  <data key="d0">False</data>
  <data key="d1">AKR1C7P</data>
  <data key="d2">0</data>
  <data key="d3">0.0</data>
  <data key="d4">0.31624259132036026</data>
  <data key="d5">0</data>
</node>
<node id="n723">
  <data key="d0">False</data>
  <data key="d1">AKR1C8P</data>
  <data key="d2">0</data>
  <data key="d3">0.0</data>
  <data key="d4">0.31624259132036026</data>
  <data key="d5">0</data>
</node>
<node id="n724">
  <data key="d0">False</data>
  <data key="d1">AKR1D1</data>
  <data key="d2">0</data>
  <data key="d3">0.0</data>
  <data key="d4">0.31624259132036026</data>
  <data key="d5">0</data>
</node>
<node id="n725">
  <data key="d0">False</data>
  <data key="d1">AKR1D1P1</data>
  <data key="d2">0</data>
  <data key="d3">0.0</data>
  <data key="d4">0.31624259132036026</data>
  <data key="d5">0</data>
</node>
<node id="n726">
  <data key="d0">False</data>
  <data key="d1">AKR1E2</data>
  <data key="d2">0</data>
  <data key="d3">0.0</data>
  <data key="d4">0.31624259132036026</data>
  <data key="d5">0</data>
</node>
<node id="n727">
  <data key="d0">False</data>
  <data key="d1">AKR7A2</data>
  <data key="d2">0</data>
  <data key="d3">0.0</data>
  <data key="d4">0.31624259132036026</data>
  <data key="d5">0</data>
</node>
<node id="n728">
  <data key="d0">False</data>
  <data key="d1">AKR7A2P1</data>
  <data key="d2">0</data>
  <data key="d3">0.0</data>
  <data key="d4">0.31624259132036026</data>
  <data key="d5">0</data>
</node>
<node id="n729">
  <data key="d0">False</data>
  <data key="d1">AKR7A3</data>
  <data key="d2">0</data>
  <data key="d3">0.0</data>
  <data key="d4">0.31624259132036026</data>
  <data key="d5">0</data>
</node>
<node id="n730">
  <data key="d0">False</data>
  <data key="d1">AKR7L</data>
  <data key="d2">0</data>
  <data key="d3">0.0</data>
  <data key="d4">0.31624259132036026</data>
  <data key="d5">0</data>
</node>
<node id="n731">
  <data key="d0">False</data>
  <data key="d1">AKT1</data>
  <data key="d2">0</data>
  <data key="d3">0.0</data>
  <data key="d4">0.31624259132036026</data>
  <data key="d5">0</data>
</node>
<node id="n732">
  <data key="d0">False</data>
  <data key="d1">AKT1S1</data>
  <data key="d2">0</data>
  <data key="d3">0.0</data>
  <data key="d4">0.31624259132036026</data>
  <data key="d5">0</data>
</node>
<node id="n733">
  <data key="d0">False</data>
  <data key="d1">AKT2</data>
  <data key="d2">0</data>
  <data key="d3">0.0</data>
  <data key="d4">0.31624259132036026</data>
  <data key="d5">0</data>
</node>
<node id="n734">
  <data key="d0">False</data>
  <data key="d1">AKT3</data>
  <data key="d2">5</data>
  <data key="d3">0.15645979122340625</data>
  <data key="d4">0.31624259132036026</data>
  <data key="d5">0.7</data>
</node>
<node id="n735">
  <data key="d0">False</data>
  <data key="d1">AKT3-IT1</data>
  <data key="d2">0</data>
  <data key="d3">0.0</data>
  <data key="d4">0.31624259132036026</data>
  <data key="d5">0</data>
</node>
<node id="n736">
  <data key="d0">False</data>
  <data key="d1">AKTIP</data>
  <data key="d2">0</data>
  <data key="d3">0.0</data>
  <data key="d4">0.31624259132036026</data>
  <data key="d5">0</data>
</node>
<node id="n737">
  <data key="d0">False</data>
  <data key="d1">ALAD</data>
  <data key="d2">0</data>
  <data key="d3">0.0</data>
  <data key="d4">0.31624259132036026</data>
  <data key="d5">0</data>
</node>
<node id="n738">
  <data key="d0">False</data>
  <data key="d1">ALAS1</data>
  <data key="d2">0</data>
  <data key="d3">0.0</data>
  <data key="d4">0.31624259132036026</data>
  <data key="d5">0</data>
</node>
<node id="n739">
  <data key="d0">False</data>
  <data key="d1">ALAS2</data>
  <data key="d2">0</data>
  <data key="d3">0.0</data>
  <data key="d4">0.31624259132036026</data>
  <data key="d5">0</data>
</node>
<node id="n740">
  <data key="d0">False</data>
  <data key="d1">ALB</data>
  <data key="d2">0</data>
  <data key="d3">0.0</data>
  <data key="d4">0.31624259132036026</data>
  <data key="d5">0</data>
</node>
<node id="n741">
  <data key="d0">False</data>
  <data key="d1">ALCAM</data>
  <data key="d2">0</data>
  <data key="d3">0.0</data>
  <data key="d4">0.31624259132036026</data>
  <data key="d5">0</data>
</node>
<node id="n742">
  <data key="d0">False</data>
  <data key="d1">ALDH16A1</data>
  <data key="d2">0</data>
  <data key="d3">0.0</data>
  <data key="d4">0.31624259132036026</data>
  <data key="d5">0</data>
</node>
<node id="n743">
  <data key="d0">False</data>
  <data key="d1">ALDH18A1</data>
  <data key="d2">0</data>
  <data key="d3">0.0</data>
  <data key="d4">0.31624259132036026</data>
  <data key="d5">0</data>
</node>
<node id="n744">
  <data key="d0">False</data>
  <data key="d1">ALDH1A1</data>
  <data key="d2">3</data>
  <data key="d3">0.27060652188694817</data>
  <data key="d4">0.31624259132036026</data>
  <data key="d5">1.0</data>
</node>
<node id="n745">
  <data key="d0">False</data>
  <data key="d1">ALDH1A2</data>
  <data key="d2">2</data>
  <data key="d3">0.2628825357273631</data>
  <data key="d4">0.31624259132036026</data>
  <data key="d5">0</data>
</node>
<node id="n746">
  <data key="d0">False</data>
  <data key="d1">ALDH1A3</data>
  <data key="d2">1</data>
  <data key="d3">0.28924963332014664</data>
  <data key="d4">0.31624259132036026</data>
  <data key="d5">0</data>
</node>
<node id="n747">
  <data key="d0">False</data>
  <data key="d1">ALDH1B1</data>
  <data key="d2">0</data>
  <data key="d3">0.0</data>
  <data key="d4">0.31624259132036026</data>
  <data key="d5">0</data>
</node>
<node id="n748">
  <data key="d0">False</data>
  <data key="d1">ALDH1L1</data>
  <data key="d2">3</data>
  <data key="d3">0.2266140371143116</data>
  <data key="d4">0.31624259132036026</data>
  <data key="d5">1.0</data>
</node>
<node id="n749">
  <data key="d0">False</data>
  <data key="d1">ALDH1L1-AS1</data>
  <data key="d2">0</data>
  <data key="d3">0.0</data>
  <data key="d4">0.31624259132036026</data>
  <data key="d5">0</data>
</node>
<node id="n750">
  <data key="d0">False</data>
  <data key="d1">ALDH1L1-AS2</data>
  <data key="d2">0</data>
  <data key="d3">0.0</data>
  <data key="d4">0.31624259132036026</data>
  <data key="d5">0</data>
</node>
<node id="n751">
  <data key="d0">False</data>
  <data key="d1">ALDH1L2</data>
  <data key="d2">3</data>
  <data key="d3">0.22006395021100894</data>
  <data key="d4">0.31624259132036026</data>
  <data key="d5">0.6666666666666666</data>
</node>
<node id="n752">
  <data key="d0">False</data>
  <data key="d1">ALDH2</data>
  <data key="d2">0</data>
  <data key="d3">0.0</data>
  <data key="d4">0.31624259132036026</data>
  <data key="d5">0</data>
</node>
<node id="n753">
  <data key="d0">False</data>
  <data key="d1">ALDH3A1</data>
  <data key="d2">0</data>
  <data key="d3">0.0</data>
  <data key="d4">0.31624259132036026</data>
  <data key="d5">0</data>
</node>
<node id="n754">
  <data key="d0">False</data>
  <data key="d1">ALDH3A2</data>
  <data key="d2">0</data>
  <data key="d3">0.0</data>
  <data key="d4">0.31624259132036026</data>
  <data key="d5">0</data>
</node>
<node id="n755">
  <data key="d0">False</data>
  <data key="d1">ALDH3B1</data>
  <data key="d2">0</data>
  <data key="d3">0.0</data>
  <data key="d4">0.31624259132036026</data>
  <data key="d5">0</data>
</node>
<node id="n756">
  <data key="d0">False</data>
  <data key="d1">ALDH3B2</data>
  <data key="d2">0</data>
  <data key="d3">0.0</data>
  <data key="d4">0.31624259132036026</data>
  <data key="d5">0</data>
</node>
<node id="n757">
  <data key="d0">False</data>
  <data key="d1">ALDH4A1</data>
  <data key="d2">0</data>
  <data key="d3">0.0</data>
  <data key="d4">0.31624259132036026</data>
  <data key="d5">0</data>
</node>
<node id="n758">
  <data key="d0">False</data>
  <data key="d1">ALDH5A1</data>
  <data key="d2">0</data>
  <data key="d3">0.0</data>
  <data key="d4">0.31624259132036026</data>
  <data key="d5">0</data>
</node>
<node id="n759">
  <data key="d0">False</data>
  <data key="d1">ALDH6A1</data>
  <data key="d2">0</data>
  <data key="d3">0.0</data>
  <data key="d4">0.31624259132036026</data>
  <data key="d5">0</data>
</node>
<node id="n760">
  <data key="d0">False</data>
  <data key="d1">ALDH7A1</data>
  <data key="d2">0</data>
  <data key="d3">0.0</data>
  <data key="d4">0.31624259132036026</data>
  <data key="d5">0</data>
</node>
<node id="n761">
  <data key="d0">False</data>
  <data key="d1">ALDH7A1P1</data>
  <data key="d2">0</data>
  <data key="d3">0.0</data>
  <data key="d4">0.31624259132036026</data>
  <data key="d5">0</data>
</node>
<node id="n762">
  <data key="d0">False</data>
  <data key="d1">ALDH7A1P2</data>
  <data key="d2">0</data>
  <data key="d3">0.0</data>
  <data key="d4">0.31624259132036026</data>
  <data key="d5">0</data>
</node>
<node id="n763">
  <data key="d0">False</data>
  <data key="d1">ALDH7A1P3</data>
  <data key="d2">0</data>
  <data key="d3">0.0</data>
  <data key="d4">0.31624259132036026</data>
  <data key="d5">0</data>
</node>
<node id="n764">
  <data key="d0">False</data>
  <data key="d1">ALDH7A1P4</data>
  <data key="d2">0</data>
  <data key="d3">0.0</data>
  <data key="d4">0.31624259132036026</data>
  <data key="d5">0</data>
</node>
<node id="n765">
  <data key="d0">False</data>
  <data key="d1">ALDH8A1</data>
  <data key="d2">0</data>
  <data key="d3">0.0</data>
  <data key="d4">0.31624259132036026</data>
  <data key="d5">0</data>
</node>
<node id="n766">
  <data key="d0">False</data>
  <data key="d1">ALDH9A1</data>
  <data key="d2">0</data>
  <data key="d3">0.0</data>
  <data key="d4">0.31624259132036026</data>
  <data key="d5">0</data>
</node>
<node id="n767">
  <data key="d0">False</data>
  <data key="d1">ALDOA</data>
  <data key="d2">0</data>
  <data key="d3">0.0</data>
  <data key="d4">0.31624259132036026</data>
  <data key="d5">0</data>
</node>
<node id="n768">
  <data key="d0">False</data>
  <data key="d1">ALDOAP1</data>
  <data key="d2">0</data>
  <data key="d3">0.0</data>
  <data key="d4">0.31624259132036026</data>
  <data key="d5">0</data>
</node>
<node id="n769">
  <data key="d0">False</data>
  <data key="d1">ALDOAP2</data>
  <data key="d2">0</data>
  <data key="d3">0.0</data>
  <data key="d4">0.31624259132036026</data>
  <data key="d5">0</data>
</node>
<node id="n770">
  <data key="d0">False</data>
  <data key="d1">ALDOB</data>
  <data key="d2">0</data>
  <data key="d3">0.0</data>
  <data key="d4">0.31624259132036026</data>
  <data key="d5">0</data>
</node>
<node id="n771">
  <data key="d0">False</data>
  <data key="d1">ALDOC</data>
  <data key="d2">1</data>
  <data key="d3">0.2796094915331229</data>
  <data key="d4">0.31624259132036026</data>
  <data key="d5">0</data>
</node>
<node id="n772">
  <data key="d0">False</data>
  <data key="d1">ALG1</data>
  <data key="d2">0</data>
  <data key="d3">0.0</data>
  <data key="d4">0.31624259132036026</data>
  <data key="d5">0</data>
</node>
<node id="n773">
  <data key="d0">False</data>
  <data key="d1">ALG10</data>
  <data key="d2">0</data>
  <data key="d3">0.0</data>
  <data key="d4">0.31624259132036026</data>
  <data key="d5">0</data>
</node>
<node id="n774">
  <data key="d0">False</data>
  <data key="d1">ALG10B</data>
  <data key="d2">0</data>
  <data key="d3">0.0</data>
  <data key="d4">0.31624259132036026</data>
  <data key="d5">0</data>
</node>
<node id="n775">
  <data key="d0">False</data>
  <data key="d1">ALG11</data>
  <data key="d2">0</data>
  <data key="d3">0.0</data>
  <data key="d4">0.31624259132036026</data>
  <data key="d5">0</data>
</node>
<node id="n776">
  <data key="d0">False</data>
  <data key="d1">ALG12</data>
  <data key="d2">0</data>
  <data key="d3">0.0</data>
  <data key="d4">0.31624259132036026</data>
  <data key="d5">0</data>
</node>
<node id="n777">
  <data key="d0">False</data>
  <data key="d1">ALG13</data>
  <data key="d2">0</data>
  <data key="d3">0.0</data>
  <data key="d4">0.31624259132036026</data>
  <data key="d5">0</data>
</node>
<node id="n778">
  <data key="d0">False</data>
  <data key="d1">ALG13-AS1</data>
  <data key="d2">0</data>
  <data key="d3">0.0</data>
  <data key="d4">0.31624259132036026</data>
  <data key="d5">0</data>
</node>
<node id="n779">
  <data key="d0">False</data>
  <data key="d1">ALG14</data>
  <data key="d2">0</data>
  <data key="d3">0.0</data>
  <data key="d4">0.31624259132036026</data>
  <data key="d5">0</data>
</node>
<node id="n780">
  <data key="d0">False</data>
  <data key="d1">ALG1L</data>
  <data key="d2">0</data>
  <data key="d3">0.0</data>
  <data key="d4">0.31624259132036026</data>
  <data key="d5">0</data>
</node>
<node id="n781">
  <data key="d0">False</data>
  <data key="d1">ALG1L10P</data>
  <data key="d2">0</data>
  <data key="d3">0.0</data>
  <data key="d4">0.31624259132036026</data>
  <data key="d5">0</data>
</node>
<node id="n782">
  <data key="d0">False</data>
  <data key="d1">ALG1L11P</data>
  <data key="d2">0</data>
  <data key="d3">0.0</data>
  <data key="d4">0.31624259132036026</data>
  <data key="d5">0</data>
</node>
<node id="n783">
  <data key="d0">False</data>
  <data key="d1">ALG1L12P</data>
  <data key="d2">0</data>
  <data key="d3">0.0</data>
  <data key="d4">0.31624259132036026</data>
  <data key="d5">0</data>
</node>
<node id="n784">
  <data key="d0">False</data>
  <data key="d1">ALG1L13P</data>
  <data key="d2">0</data>
  <data key="d3">0.0</data>
  <data key="d4">0.31624259132036026</data>
  <data key="d5">0</data>
</node>
<node id="n785">
  <data key="d0">False</data>
  <data key="d1">ALG1L14P</data>
  <data key="d2">0</data>
  <data key="d3">0.0</data>
  <data key="d4">0.31624259132036026</data>
  <data key="d5">0</data>
</node>
<node id="n786">
  <data key="d0">False</data>
  <data key="d1">ALG1L15P</data>
  <data key="d2">0</data>
  <data key="d3">0.0</data>
  <data key="d4">0.31624259132036026</data>
  <data key="d5">0</data>
</node>
<node id="n787">
  <data key="d0">False</data>
  <data key="d1">ALG1L2</data>
  <data key="d2">0</data>
  <data key="d3">0.0</data>
  <data key="d4">0.31624259132036026</data>
  <data key="d5">0</data>
</node>
<node id="n788">
  <data key="d0">False</data>
  <data key="d1">ALG1L3P</data>
  <data key="d2">0</data>
  <data key="d3">0.0</data>
  <data key="d4">0.31624259132036026</data>
  <data key="d5">0</data>
</node>
<node id="n789">
  <data key="d0">False</data>
  <data key="d1">ALG1L5P</data>
  <data key="d2">0</data>
  <data key="d3">0.0</data>
  <data key="d4">0.31624259132036026</data>
  <data key="d5">0</data>
</node>
<node id="n790">
  <data key="d0">False</data>
  <data key="d1">ALG1L6P</data>
  <data key="d2">0</data>
  <data key="d3">0.0</data>
  <data key="d4">0.31624259132036026</data>
  <data key="d5">0</data>
</node>
<node id="n791">
  <data key="d0">False</data>
  <data key="d1">ALG1L7P</data>
  <data key="d2">0</data>
  <data key="d3">0.0</data>
  <data key="d4">0.31624259132036026</data>
  <data key="d5">0</data>
</node>
<node id="n792">
  <data key="d0">False</data>
  <data key="d1">ALG1L8P</data>
  <data key="d2">0</data>
  <data key="d3">0.0</data>
  <data key="d4">0.31624259132036026</data>
  <data key="d5">0</data>
</node>
<node id="n793">
  <data key="d0">False</data>
  <data key="d1">ALG1L9P</data>
  <data key="d2">0</data>
  <data key="d3">0.0</data>
  <data key="d4">0.31624259132036026</data>
  <data key="d5">0</data>
</node>
<node id="n794">
  <data key="d0">False</data>
  <data key="d1">ALG2</data>
  <data key="d2">0</data>
  <data key="d3">0.0</data>
  <data key="d4">0.31624259132036026</data>
  <data key="d5">0</data>
</node>
<node id="n795">
  <data key="d0">False</data>
  <data key="d1">ALG3</data>
  <data key="d2">0</data>
  <data key="d3">0.0</data>
  <data key="d4">0.31624259132036026</data>
  <data key="d5">0</data>
</node>
<node id="n796">
  <data key="d0">False</data>
  <data key="d1">ALG3P1</data>
  <data key="d2">0</data>
  <data key="d3">0.0</data>
  <data key="d4">0.31624259132036026</data>
  <data key="d5">0</data>
</node>
<node id="n797">
  <data key="d0">False</data>
  <data key="d1">ALG5</data>
  <data key="d2">0</data>
  <data key="d3">0.0</data>
  <data key="d4">0.31624259132036026</data>
  <data key="d5">0</data>
</node>
<node id="n798">
  <data key="d0">False</data>
  <data key="d1">ALG6</data>
  <data key="d2">0</data>
  <data key="d3">0.0</data>
  <data key="d4">0.31624259132036026</data>
  <data key="d5">0</data>
</node>
<node id="n799">
  <data key="d0">False</data>
  <data key="d1">ALG8</data>
  <data key="d2">0</data>
  <data key="d3">0.0</data>
  <data key="d4">0.31624259132036026</data>
  <data key="d5">0</data>
</node>
<node id="n800">
  <data key="d0">False</data>
  <data key="d1">ALG9</data>
  <data key="d2">0</data>
  <data key="d3">0.0</data>
  <data key="d4">0.31624259132036026</data>
  <data key="d5">0</data>
</node>
<node id="n801">
  <data key="d0">False</data>
  <data key="d1">ALG9-IT1</data>
  <data key="d2">0</data>
  <data key="d3">0.0</data>
  <data key="d4">0.31624259132036026</data>
  <data key="d5">0</data>
</node>
<node id="n802">
  <data key="d0">False</data>
  <data key="d1">ALK</data>
  <data key="d2">0</data>
  <data key="d3">0.0</data>
  <data key="d4">0.31624259132036026</data>
  <data key="d5">0</data>
</node>
<node id="n803">
  <data key="d0">False</data>
  <data key="d1">ALKAL1</data>
  <data key="d2">0</data>
  <data key="d3">0.0</data>
  <data key="d4">0.31624259132036026</data>
  <data key="d5">0</data>
</node>
<node id="n804">
  <data key="d0">False</data>
  <data key="d1">ALKAL2</data>
  <data key="d2">2</data>
  <data key="d3">0.2590075939154542</data>
  <data key="d4">0.31624259132036026</data>
  <data key="d5">0</data>
</node>
<node id="n805">
  <data key="d0">False</data>
  <data key="d1">ALKBH1</data>
  <data key="d2">0</data>
  <data key="d3">0.0</data>
  <data key="d4">0.31624259132036026</data>
  <data key="d5">0</data>
</node>
<node id="n806">
  <data key="d0">False</data>
  <data key="d1">ALKBH2</data>
  <data key="d2">0</data>
  <data key="d3">0.0</data>
  <data key="d4">0.31624259132036026</data>
  <data key="d5">0</data>
</node>
<node id="n807">
  <data key="d0">False</data>
  <data key="d1">ALKBH3</data>
  <data key="d2">0</data>
  <data key="d3">0.0</data>
  <data key="d4">0.31624259132036026</data>
  <data key="d5">0</data>
</node>
<node id="n808">
  <data key="d0">False</data>
  <data key="d1">ALKBH3-AS1</data>
  <data key="d2">0</data>
  <data key="d3">0.0</data>
  <data key="d4">0.31624259132036026</data>
  <data key="d5">0</data>
</node>
<node id="n809">
  <data key="d0">False</data>
  <data key="d1">ALKBH4</data>
  <data key="d2">0</data>
  <data key="d3">0.0</data>
  <data key="d4">0.31624259132036026</data>
  <data key="d5">0</data>
</node>
<node id="n810">
  <data key="d0">False</data>
  <data key="d1">ALKBH5</data>
  <data key="d2">0</data>
  <data key="d3">0.0</data>
  <data key="d4">0.31624259132036026</data>
  <data key="d5">0</data>
</node>
<node id="n811">
  <data key="d0">False</data>
  <data key="d1">ALKBH6</data>
  <data key="d2">0</data>
  <data key="d3">0.0</data>
  <data key="d4">0.31624259132036026</data>
  <data key="d5">0</data>
</node>
<node id="n812">
  <data key="d0">False</data>
  <data key="d1">ALKBH7</data>
  <data key="d2">0</data>
  <data key="d3">0.0</data>
  <data key="d4">0.31624259132036026</data>
  <data key="d5">0</data>
</node>
<node id="n813">
  <data key="d0">False</data>
  <data key="d1">ALKBH8</data>
  <data key="d2">0</data>
  <data key="d3">0.0</data>
  <data key="d4">0.31624259132036026</data>
  <data key="d5">0</data>
</node>
<node id="n814">
  <data key="d0">False</data>
  <data key="d1">ALLC</data>
  <data key="d2">0</data>
  <data key="d3">0.0</data>
  <data key="d4">0.31624259132036026</data>
  <data key="d5">0</data>
</node>
<node id="n815">
  <data key="d0">False</data>
  <data key="d1">ALMS1</data>
  <data key="d2">0</data>
  <data key="d3">0.0</data>
  <data key="d4">0.31624259132036026</data>
  <data key="d5">0</data>
</node>
<node id="n816">
  <data key="d0">False</data>
  <data key="d1">ALMS1-IT1</data>
  <data key="d2">0</data>
  <data key="d3">0.0</data>
  <data key="d4">0.31624259132036026</data>
  <data key="d5">0</data>
</node>
<node id="n817">
  <data key="d0">False</data>
  <data key="d1">ALMS1P1</data>
  <data key="d2">0</data>
  <data key="d3">0.0</data>
  <data key="d4">0.31624259132036026</data>
  <data key="d5">0</data>
</node>
<node id="n818">
  <data key="d0">False</data>
  <data key="d1">ALOX12</data>
  <data key="d2">0</data>
  <data key="d3">0.0</data>
  <data key="d4">0.31624259132036026</data>
  <data key="d5">0</data>
</node>
<node id="n819">
  <data key="d0">False</data>
  <data key="d1">ALOX12-AS1</data>
  <data key="d2">0</data>
  <data key="d3">0.0</data>
  <data key="d4">0.31624259132036026</data>
  <data key="d5">0</data>
</node>
<node id="n820">
  <data key="d0">False</data>
  <data key="d1">ALOX12B</data>
  <data key="d2">0</data>
  <data key="d3">0.0</data>
  <data key="d4">0.31624259132036026</data>
  <data key="d5">0</data>
</node>
<node id="n821">
  <data key="d0">False</data>
  <data key="d1">ALOX12P1</data>
  <data key="d2">0</data>
  <data key="d3">0.0</data>
  <data key="d4">0.31624259132036026</data>
  <data key="d5">0</data>
</node>
<node id="n822">
  <data key="d0">False</data>
  <data key="d1">ALOX12P2</data>
  <data key="d2">0</data>
  <data key="d3">0.0</data>
  <data key="d4">0.31624259132036026</data>
  <data key="d5">0</data>
</node>
<node id="n823">
  <data key="d0">False</data>
  <data key="d1">ALOX15</data>
  <data key="d2">0</data>
  <data key="d3">0.0</data>
  <data key="d4">0.31624259132036026</data>
  <data key="d5">0</data>
</node>
<node id="n824">
  <data key="d0">False</data>
  <data key="d1">ALOX15B</data>
  <data key="d2">0</data>
  <data key="d3">0.0</data>
  <data key="d4">0.31624259132036026</data>
  <data key="d5">0</data>
</node>
<node id="n825">
  <data key="d0">False</data>
  <data key="d1">ALOX15P1</data>
  <data key="d2">0</data>
  <data key="d3">0.0</data>
  <data key="d4">0.31624259132036026</data>
  <data key="d5">0</data>
</node>
<node id="n826">
  <data key="d0">False</data>
  <data key="d1">ALOX15P2</data>
  <data key="d2">0</data>
  <data key="d3">0.0</data>
  <data key="d4">0.31624259132036026</data>
  <data key="d5">0</data>
</node>
<node id="n827">
  <data key="d0">False</data>
  <data key="d1">ALOX5</data>
  <data key="d2">0</data>
  <data key="d3">0.0</data>
  <data key="d4">0.31624259132036026</data>
  <data key="d5">0</data>
</node>
<node id="n828">
  <data key="d0">False</data>
  <data key="d1">ALOX5AP</data>
  <data key="d2">0</data>
  <data key="d3">0.0</data>
  <data key="d4">0.31624259132036026</data>
  <data key="d5">0</data>
</node>
<node id="n829">
  <data key="d0">False</data>
  <data key="d1">ALOXE3</data>
  <data key="d2">0</data>
  <data key="d3">0.0</data>
  <data key="d4">0.31624259132036026</data>
  <data key="d5">0</data>
</node>
<node id="n830">
  <data key="d0">False</data>
  <data key="d1">ALPG</data>
  <data key="d2">0</data>
  <data key="d3">0.0</data>
  <data key="d4">0.31624259132036026</data>
  <data key="d5">0</data>
</node>
<node id="n831">
  <data key="d0">False</data>
  <data key="d1">ALPI</data>
  <data key="d2">0</data>
  <data key="d3">0.0</data>
  <data key="d4">0.31624259132036026</data>
  <data key="d5">0</data>
</node>
<node id="n832">
  <data key="d0">False</data>
  <data key="d1">ALPK1</data>
  <data key="d2">0</data>
  <data key="d3">0.0</data>
  <data key="d4">0.31624259132036026</data>
  <data key="d5">0</data>
</node>
<node id="n833">
  <data key="d0">False</data>
  <data key="d1">ALPK2</data>
  <data key="d2">1</data>
  <data key="d3">0.720726495726496</data>
  <data key="d4">0.31624259132036026</data>
  <data key="d5">0</data>
</node>
<node id="n834">
  <data key="d0">False</data>
  <data key="d1">ALPK3</data>
  <data key="d2">0</data>
  <data key="d3">0.0</data>
  <data key="d4">0.31624259132036026</data>
  <data key="d5">0</data>
</node>
<node id="n835">
  <data key="d0">False</data>
  <data key="d1">ALPL</data>
  <data key="d2">0</data>
  <data key="d3">0.0</data>
  <data key="d4">0.31624259132036026</data>
  <data key="d5">0</data>
</node>
<node id="n836">
  <data key="d0">False</data>
  <data key="d1">ALPP</data>
  <data key="d2">0</data>
  <data key="d3">0.0</data>
  <data key="d4">0.31624259132036026</data>
  <data key="d5">0</data>
</node>
<node id="n837">
  <data key="d0">False</data>
  <data key="d1">ALS2</data>
  <data key="d2">0</data>
  <data key="d3">0.0</data>
  <data key="d4">0.31624259132036026</data>
  <data key="d5">0</data>
</node>
<node id="n838">
  <data key="d0">False</data>
  <data key="d1">ALS2CL</data>
  <data key="d2">0</data>
  <data key="d3">0.0</data>
  <data key="d4">0.31624259132036026</data>
  <data key="d5">0</data>
</node>
<node id="n839">
  <data key="d0">False</data>
  <data key="d1">ALS2CR12</data>
  <data key="d2">0</data>
  <data key="d3">0.0</data>
  <data key="d4">0.31624259132036026</data>
  <data key="d5">0</data>
</node>
<node id="n840">
  <data key="d0">False</data>
  <data key="d1">ALX1</data>
  <data key="d2">0</data>
  <data key="d3">0.0</data>
  <data key="d4">0.31624259132036026</data>
  <data key="d5">0</data>
</node>
<node id="n841">
  <data key="d0">False</data>
  <data key="d1">ALX3</data>
  <data key="d2">0</data>
  <data key="d3">0.0</data>
  <data key="d4">0.31624259132036026</data>
  <data key="d5">0</data>
</node>
<node id="n842">
  <data key="d0">False</data>
  <data key="d1">ALX4</data>
  <data key="d2">9</data>
  <data key="d3">0.23192102465550998</data>
  <data key="d4">0.31624259132036026</data>
  <data key="d5">0.7777777777777778</data>
</node>
<node id="n843">
  <data key="d0">False</data>
  <data key="d1">ALYREF</data>
  <data key="d2">0</data>
  <data key="d3">0.0</data>
  <data key="d4">0.31624259132036026</data>
  <data key="d5">0</data>
</node>
<node id="n844">
  <data key="d0">False</data>
  <data key="d1">AMACR</data>
  <data key="d2">0</data>
  <data key="d3">0.0</data>
  <data key="d4">0.31624259132036026</data>
  <data key="d5">0</data>
</node>
<node id="n845">
  <data key="d0">False</data>
  <data key="d1">AMBN</data>
  <data key="d2">0</data>
  <data key="d3">0.0</data>
  <data key="d4">0.31624259132036026</data>
  <data key="d5">0</data>
</node>
<node id="n846">
  <data key="d0">False</data>
  <data key="d1">AMBP</data>
  <data key="d2">0</data>
  <data key="d3">0.0</data>
  <data key="d4">0.31624259132036026</data>
  <data key="d5">0</data>
</node>
<node id="n847">
  <data key="d0">False</data>
  <data key="d1">AMBRA1</data>
  <data key="d2">0</data>
  <data key="d3">0.0</data>
  <data key="d4">0.31624259132036026</data>
  <data key="d5">0</data>
</node>
<node id="n848">
  <data key="d0">False</data>
  <data key="d1">AMD1</data>
  <data key="d2">0</data>
  <data key="d3">0.0</data>
  <data key="d4">0.31624259132036026</data>
  <data key="d5">0</data>
</node>
<node id="n849">
  <data key="d0">False</data>
  <data key="d1">AMD1P1</data>
  <data key="d2">0</data>
  <data key="d3">0.0</data>
  <data key="d4">0.31624259132036026</data>
  <data key="d5">0</data>
</node>
<node id="n850">
  <data key="d0">False</data>
  <data key="d1">AMD1P2</data>
  <data key="d2">0</data>
  <data key="d3">0.0</data>
  <data key="d4">0.31624259132036026</data>
  <data key="d5">0</data>
</node>
<node id="n851">
  <data key="d0">False</data>
  <data key="d1">AMD1P3</data>
  <data key="d2">0</data>
  <data key="d3">0.0</data>
  <data key="d4">0.31624259132036026</data>
  <data key="d5">0</data>
</node>
<node id="n852">
  <data key="d0">False</data>
  <data key="d1">AMD1P4</data>
  <data key="d2">0</data>
  <data key="d3">0.0</data>
  <data key="d4">0.31624259132036026</data>
  <data key="d5">0</data>
</node>
<node id="n853">
  <data key="d0">False</data>
  <data key="d1">AMDHD1</data>
  <data key="d2">0</data>
  <data key="d3">0.0</data>
  <data key="d4">0.31624259132036026</data>
  <data key="d5">0</data>
</node>
<node id="n854">
  <data key="d0">False</data>
  <data key="d1">AMDHD2</data>
  <data key="d2">0</data>
  <data key="d3">0.0</data>
  <data key="d4">0.31624259132036026</data>
  <data key="d5">0</data>
</node>
<node id="n855">
  <data key="d0">False</data>
  <data key="d1">AMELX</data>
  <data key="d2">0</data>
  <data key="d3">0.0</data>
  <data key="d4">0.31624259132036026</data>
  <data key="d5">0</data>
</node>
<node id="n856">
  <data key="d0">False</data>
  <data key="d1">AMELY</data>
  <data key="d2">0</data>
  <data key="d3">0.0</data>
  <data key="d4">0.31624259132036026</data>
  <data key="d5">0</data>
</node>
<node id="n857">
  <data key="d0">False</data>
  <data key="d1">AMER1</data>
  <data key="d2">0</data>
  <data key="d3">0.0</data>
  <data key="d4">0.31624259132036026</data>
  <data key="d5">0</data>
</node>
<node id="n858">
  <data key="d0">False</data>
  <data key="d1">AMER2</data>
  <data key="d2">0</data>
  <data key="d3">0.0</data>
  <data key="d4">0.31624259132036026</data>
  <data key="d5">0</data>
</node>
<node id="n859">
  <data key="d0">False</data>
  <data key="d1">AMER3</data>
  <data key="d2">0</data>
  <data key="d3">0.0</data>
  <data key="d4">0.31624259132036026</data>
  <data key="d5">0</data>
</node>
<node id="n860">
  <data key="d0">False</data>
  <data key="d1">AMFR</data>
  <data key="d2">0</data>
  <data key="d3">0.0</data>
  <data key="d4">0.31624259132036026</data>
  <data key="d5">0</data>
</node>
<node id="n861">
  <data key="d0">False</data>
  <data key="d1">AMH</data>
  <data key="d2">0</data>
  <data key="d3">0.0</data>
  <data key="d4">0.31624259132036026</data>
  <data key="d5">0</data>
</node>
<node id="n862">
  <data key="d0">False</data>
  <data key="d1">AMHR2</data>
  <data key="d2">0</data>
  <data key="d3">0.0</data>
  <data key="d4">0.31624259132036026</data>
  <data key="d5">0</data>
</node>
<node id="n863">
  <data key="d0">False</data>
  <data key="d1">AMIGO1</data>
  <data key="d2">0</data>
  <data key="d3">0.0</data>
  <data key="d4">0.31624259132036026</data>
  <data key="d5">0</data>
</node>
<node id="n864">
  <data key="d0">False</data>
  <data key="d1">AMIGO2</data>
  <data key="d2">0</data>
  <data key="d3">0.0</data>
  <data key="d4">0.31624259132036026</data>
  <data key="d5">0</data>
</node>
<node id="n865">
  <data key="d0">False</data>
  <data key="d1">AMIGO3</data>
  <data key="d2">0</data>
  <data key="d3">0.0</data>
  <data key="d4">0.31624259132036026</data>
  <data key="d5">0</data>
</node>
<node id="n866">
  <data key="d0">False</data>
  <data key="d1">AMMECR1</data>
  <data key="d2">0</data>
  <data key="d3">0.0</data>
  <data key="d4">0.31624259132036026</data>
  <data key="d5">0</data>
</node>
<node id="n867">
  <data key="d0">False</data>
  <data key="d1">AMMECR1-IT1</data>
  <data key="d2">0</data>
  <data key="d3">0.0</data>
  <data key="d4">0.31624259132036026</data>
  <data key="d5">0</data>
</node>
<node id="n868">
  <data key="d0">False</data>
  <data key="d1">AMMECR1L</data>
  <data key="d2">0</data>
  <data key="d3">0.0</data>
  <data key="d4">0.31624259132036026</data>
  <data key="d5">0</data>
</node>
<node id="n869">
  <data key="d0">False</data>
  <data key="d1">AMMECR1LP1</data>
  <data key="d2">0</data>
  <data key="d3">0.0</data>
  <data key="d4">0.31624259132036026</data>
  <data key="d5">0</data>
</node>
<node id="n870">
  <data key="d0">False</data>
  <data key="d1">AMN</data>
  <data key="d2">0</data>
  <data key="d3">0.0</data>
  <data key="d4">0.31624259132036026</data>
  <data key="d5">0</data>
</node>
<node id="n871">
  <data key="d0">False</data>
  <data key="d1">AMN1</data>
  <data key="d2">0</data>
  <data key="d3">0.0</data>
  <data key="d4">0.31624259132036026</data>
  <data key="d5">0</data>
</node>
<node id="n872">
  <data key="d0">False</data>
  <data key="d1">AMOT</data>
  <data key="d2">0</data>
  <data key="d3">0.0</data>
  <data key="d4">0.31624259132036026</data>
  <data key="d5">0</data>
</node>
<node id="n873">
  <data key="d0">False</data>
  <data key="d1">AMOTL1</data>
  <data key="d2">5</data>
  <data key="d3">0.19486860507207032</data>
  <data key="d4">0.31624259132036026</data>
  <data key="d5">0.9</data>
</node>
<node id="n874">
  <data key="d0">False</data>
  <data key="d1">AMOTL2</data>
  <data key="d2">1</data>
  <data key="d3">1.0</data>
  <data key="d4">0.31624259132036026</data>
  <data key="d5">0</data>
</node>
<node id="n875">
  <data key="d0">False</data>
  <data key="d1">AMPD1</data>
  <data key="d2">3</data>
  <data key="d3">0.2796844868548938</data>
  <data key="d4">0.31624259132036026</data>
  <data key="d5">1.0</data>
</node>
<node id="n876">
  <data key="d0">False</data>
  <data key="d1">AMPD2</data>
  <data key="d2">0</data>
  <data key="d3">0.0</data>
  <data key="d4">0.31624259132036026</data>
  <data key="d5">0</data>
</node>
<node id="n877">
  <data key="d0">False</data>
  <data key="d1">AMPD3</data>
  <data key="d2">0</data>
  <data key="d3">0.0</data>
  <data key="d4">0.31624259132036026</data>
  <data key="d5">0</data>
</node>
<node id="n878">
  <data key="d0">False</data>
  <data key="d1">AMPH</data>
  <data key="d2">0</data>
  <data key="d3">0.0</data>
  <data key="d4">0.31624259132036026</data>
  <data key="d5">0</data>
</node>
<node id="n879">
  <data key="d0">False</data>
  <data key="d1">AMT</data>
  <data key="d2">0</data>
  <data key="d3">0.0</data>
  <data key="d4">0.31624259132036026</data>
  <data key="d5">0</data>
</node>
<node id="n880">
  <data key="d0">False</data>
  <data key="d1">AMTN</data>
  <data key="d2">0</data>
  <data key="d3">0.0</data>
  <data key="d4">0.31624259132036026</data>
  <data key="d5">0</data>
</node>
<node id="n881">
  <data key="d0">False</data>
  <data key="d1">AMY1A</data>
  <data key="d2">0</data>
  <data key="d3">0.0</data>
  <data key="d4">0.31624259132036026</data>
  <data key="d5">0</data>
</node>
<node id="n882">
  <data key="d0">False</data>
  <data key="d1">AMY1B</data>
  <data key="d2">0</data>
  <data key="d3">0.0</data>
  <data key="d4">0.31624259132036026</data>
  <data key="d5">0</data>
</node>
<node id="n883">
  <data key="d0">False</data>
  <data key="d1">AMY1C</data>
  <data key="d2">0</data>
  <data key="d3">0.0</data>
  <data key="d4">0.31624259132036026</data>
  <data key="d5">0</data>
</node>
<node id="n884">
  <data key="d0">False</data>
  <data key="d1">AMY2A</data>
  <data key="d2">0</data>
  <data key="d3">0.0</data>
  <data key="d4">0.31624259132036026</data>
  <data key="d5">0</data>
</node>
<node id="n885">
  <data key="d0">False</data>
  <data key="d1">AMY2B</data>
  <data key="d2">0</data>
  <data key="d3">0.0</data>
  <data key="d4">0.31624259132036026</data>
  <data key="d5">0</data>
</node>
<node id="n886">
  <data key="d0">False</data>
  <data key="d1">AMYP1</data>
  <data key="d2">0</data>
  <data key="d3">0.0</data>
  <data key="d4">0.31624259132036026</data>
  <data key="d5">0</data>
</node>
<node id="n887">
  <data key="d0">False</data>
  <data key="d1">AMZ1</data>
  <data key="d2">0</data>
  <data key="d3">0.0</data>
  <data key="d4">0.31624259132036026</data>
  <data key="d5">0</data>
</node>
<node id="n888">
  <data key="d0">False</data>
  <data key="d1">AMZ2</data>
  <data key="d2">0</data>
  <data key="d3">0.0</data>
  <data key="d4">0.31624259132036026</data>
  <data key="d5">0</data>
</node>
<node id="n889">
  <data key="d0">False</data>
  <data key="d1">AMZ2P1</data>
  <data key="d2">0</data>
  <data key="d3">0.0</data>
  <data key="d4">0.31624259132036026</data>
  <data key="d5">0</data>
</node>
<node id="n890">
  <data key="d0">False</data>
  <data key="d1">AMZ2P2</data>
  <data key="d2">0</data>
  <data key="d3">0.0</data>
  <data key="d4">0.31624259132036026</data>
  <data key="d5">0</data>
</node>
<node id="n891">
  <data key="d0">False</data>
  <data key="d1">ANAPC1</data>
  <data key="d2">0</data>
  <data key="d3">0.0</data>
  <data key="d4">0.31624259132036026</data>
  <data key="d5">0</data>
</node>
<node id="n892">
  <data key="d0">False</data>
  <data key="d1">ANAPC10</data>
  <data key="d2">0</data>
  <data key="d3">0.0</data>
  <data key="d4">0.31624259132036026</data>
  <data key="d5">0</data>
</node>
<node id="n893">
  <data key="d0">False</data>
  <data key="d1">ANAPC10P1</data>
  <data key="d2">0</data>
  <data key="d3">0.0</data>
  <data key="d4">0.31624259132036026</data>
  <data key="d5">0</data>
</node>
<node id="n894">
  <data key="d0">False</data>
  <data key="d1">ANAPC11</data>
  <data key="d2">0</data>
  <data key="d3">0.0</data>
  <data key="d4">0.31624259132036026</data>
  <data key="d5">0</data>
</node>
<node id="n895">
  <data key="d0">False</data>
  <data key="d1">ANAPC13</data>
  <data key="d2">0</data>
  <data key="d3">0.0</data>
  <data key="d4">0.31624259132036026</data>
  <data key="d5">0</data>
</node>
<node id="n896">
  <data key="d0">False</data>
  <data key="d1">ANAPC15</data>
  <data key="d2">0</data>
  <data key="d3">0.0</data>
  <data key="d4">0.31624259132036026</data>
  <data key="d5">0</data>
</node>
<node id="n897">
  <data key="d0">False</data>
  <data key="d1">ANAPC16</data>
  <data key="d2">0</data>
  <data key="d3">0.0</data>
  <data key="d4">0.31624259132036026</data>
  <data key="d5">0</data>
</node>
<node id="n898">
  <data key="d0">False</data>
  <data key="d1">ANAPC1P1</data>
  <data key="d2">0</data>
  <data key="d3">0.0</data>
  <data key="d4">0.31624259132036026</data>
  <data key="d5">0</data>
</node>
<node id="n899">
  <data key="d0">False</data>
  <data key="d1">ANAPC2</data>
  <data key="d2">0</data>
  <data key="d3">0.0</data>
  <data key="d4">0.31624259132036026</data>
  <data key="d5">0</data>
</node>
<node id="n900">
  <data key="d0">False</data>
  <data key="d1">ANAPC4</data>
  <data key="d2">0</data>
  <data key="d3">0.0</data>
  <data key="d4">0.31624259132036026</data>
  <data key="d5">0</data>
</node>
<node id="n901">
  <data key="d0">False</data>
  <data key="d1">ANAPC5</data>
  <data key="d2">0</data>
  <data key="d3">0.0</data>
  <data key="d4">0.31624259132036026</data>
  <data key="d5">0</data>
</node>
<node id="n902">
  <data key="d0">False</data>
  <data key="d1">ANAPC7</data>
  <data key="d2">0</data>
  <data key="d3">0.0</data>
  <data key="d4">0.31624259132036026</data>
  <data key="d5">0</data>
</node>
<node id="n903">
  <data key="d0">False</data>
  <data key="d1">ANG</data>
  <data key="d2">0</data>
  <data key="d3">0.0</data>
  <data key="d4">0.31624259132036026</data>
  <data key="d5">0</data>
</node>
<node id="n904">
  <data key="d0">False</data>
  <data key="d1">ANGEL1</data>
  <data key="d2">0</data>
  <data key="d3">0.0</data>
  <data key="d4">0.31624259132036026</data>
  <data key="d5">0</data>
</node>
<node id="n905">
  <data key="d0">False</data>
  <data key="d1">ANGEL2</data>
  <data key="d2">0</data>
  <data key="d3">0.0</data>
  <data key="d4">0.31624259132036026</data>
  <data key="d5">0</data>
</node>
<node id="n906">
  <data key="d0">False</data>
  <data key="d1">ANGPT1</data>
  <data key="d2">4</data>
  <data key="d3">0.183623207245954</data>
  <data key="d4">0.31624259132036026</data>
  <data key="d5">1.0</data>
</node>
<node id="n907">
  <data key="d0">False</data>
  <data key="d1">ANGPT2</data>
  <data key="d2">0</data>
  <data key="d3">0.0</data>
  <data key="d4">0.31624259132036026</data>
  <data key="d5">0</data>
</node>
<node id="n908">
  <data key="d0">False</data>
  <data key="d1">ANGPT4</data>
  <data key="d2">1</data>
  <data key="d3">0.31684892928365516</data>
  <data key="d4">0.31624259132036026</data>
  <data key="d5">0</data>
</node>
<node id="n909">
  <data key="d0">False</data>
  <data key="d1">ANGPTL1</data>
  <data key="d2">4</data>
  <data key="d3">0.24065765331817465</data>
  <data key="d4">0.31624259132036026</data>
  <data key="d5">1.0</data>
</node>
<node id="n910">
  <data key="d0">False</data>
  <data key="d1">ANGPTL2</data>
  <data key="d2">3</data>
  <data key="d3">0.23090025054310756</data>
  <data key="d4">0.31624259132036026</data>
  <data key="d5">1.0</data>
</node>
<node id="n911">
  <data key="d0">False</data>
  <data key="d1">ANGPTL3</data>
  <data key="d2">0</data>
  <data key="d3">0.0</data>
  <data key="d4">0.31624259132036026</data>
  <data key="d5">0</data>
</node>
<node id="n912">
  <data key="d0">False</data>
  <data key="d1">ANGPTL4</data>
  <data key="d2">1</data>
  <data key="d3">0.4518613169775959</data>
  <data key="d4">0.31624259132036026</data>
  <data key="d5">0</data>
</node>
<node id="n913">
  <data key="d0">False</data>
  <data key="d1">ANGPTL5</data>
  <data key="d2">1</data>
  <data key="d3">0.3260440876908456</data>
  <data key="d4">0.31624259132036026</data>
  <data key="d5">0</data>
</node>
<node id="n914">
  <data key="d0">False</data>
  <data key="d1">ANGPTL6</data>
  <data key="d2">0</data>
  <data key="d3">0.0</data>
  <data key="d4">0.31624259132036026</data>
  <data key="d5">0</data>
</node>
<node id="n915">
  <data key="d0">False</data>
  <data key="d1">ANGPTL7</data>
  <data key="d2">1</data>
  <data key="d3">0.31684892928365516</data>
  <data key="d4">0.31624259132036026</data>
  <data key="d5">0</data>
</node>
<node id="n916">
  <data key="d0">False</data>
  <data key="d1">ANGPTL8</data>
  <data key="d2">0</data>
  <data key="d3">0.0</data>
  <data key="d4">0.31624259132036026</data>
  <data key="d5">0</data>
</node>
<node id="n917">
  <data key="d0">False</data>
  <data key="d1">ANHX</data>
  <data key="d2">0</data>
  <data key="d3">0.0</data>
  <data key="d4">0.31624259132036026</data>
  <data key="d5">0</data>
</node>
<node id="n918">
  <data key="d0">False</data>
  <data key="d1">ANK1</data>
  <data key="d2">0</data>
  <data key="d3">0.0</data>
  <data key="d4">0.31624259132036026</data>
  <data key="d5">0</data>
</node>
<node id="n919">
  <data key="d0">False</data>
  <data key="d1">ANK2</data>
  <data key="d2">10</data>
  <data key="d3">0.2085765368850982</data>
  <data key="d4">0.31624259132036026</data>
  <data key="d5">1.0</data>
</node>
<node id="n920">
  <data key="d0">False</data>
  <data key="d1">ANK3</data>
  <data key="d2">0</data>
  <data key="d3">0.0</data>
  <data key="d4">0.31624259132036026</data>
  <data key="d5">0</data>
</node>
<node id="n921">
  <data key="d0">False</data>
  <data key="d1">ANKAR</data>
  <data key="d2">0</data>
  <data key="d3">0.0</data>
  <data key="d4">0.31624259132036026</data>
  <data key="d5">0</data>
</node>
<node id="n922">
  <data key="d0">False</data>
  <data key="d1">ANKDD1A</data>
  <data key="d2">3</data>
  <data key="d3">0.18783628031012947</data>
  <data key="d4">0.31624259132036026</data>
  <data key="d5">1.0</data>
</node>
<node id="n923">
  <data key="d0">False</data>
  <data key="d1">ANKDD1B</data>
  <data key="d2">0</data>
  <data key="d3">0.0</data>
  <data key="d4">0.31624259132036026</data>
  <data key="d5">0</data>
</node>
<node id="n924">
  <data key="d0">False</data>
  <data key="d1">ANKEF1</data>
  <data key="d2">0</data>
  <data key="d3">0.0</data>
  <data key="d4">0.31624259132036026</data>
  <data key="d5">0</data>
</node>
<node id="n925">
  <data key="d0">False</data>
  <data key="d1">ANKFN1</data>
  <data key="d2">0</data>
  <data key="d3">0.0</data>
  <data key="d4">0.31624259132036026</data>
  <data key="d5">0</data>
</node>
<node id="n926">
  <data key="d0">False</data>
  <data key="d1">ANKFY1</data>
  <data key="d2">0</data>
  <data key="d3">0.0</data>
  <data key="d4">0.31624259132036026</data>
  <data key="d5">0</data>
</node>
<node id="n927">
  <data key="d0">False</data>
  <data key="d1">ANKH</data>
  <data key="d2">0</data>
  <data key="d3">0.0</data>
  <data key="d4">0.31624259132036026</data>
  <data key="d5">0</data>
</node>
<node id="n928">
  <data key="d0">False</data>
  <data key="d1">ANKHD1</data>
  <data key="d2">0</data>
  <data key="d3">0.0</data>
  <data key="d4">0.31624259132036026</data>
  <data key="d5">0</data>
</node>
<node id="n929">
  <data key="d0">False</data>
  <data key="d1">ANKHD1-EIF4EBP3</data>
  <data key="d2">0</data>
  <data key="d3">0.0</data>
  <data key="d4">0.31624259132036026</data>
  <data key="d5">0</data>
</node>
<node id="n930">
  <data key="d0">False</data>
  <data key="d1">ANKIB1</data>
  <data key="d2">0</data>
  <data key="d3">0.0</data>
  <data key="d4">0.31624259132036026</data>
  <data key="d5">0</data>
</node>
<node id="n931">
  <data key="d0">False</data>
  <data key="d1">ANKK1</data>
  <data key="d2">0</data>
  <data key="d3">0.0</data>
  <data key="d4">0.31624259132036026</data>
  <data key="d5">0</data>
</node>
<node id="n932">
  <data key="d0">False</data>
  <data key="d1">ANKLE1</data>
  <data key="d2">0</data>
  <data key="d3">0.0</data>
  <data key="d4">0.31624259132036026</data>
  <data key="d5">0</data>
</node>
<node id="n933">
  <data key="d0">False</data>
  <data key="d1">ANKLE2</data>
  <data key="d2">0</data>
  <data key="d3">0.0</data>
  <data key="d4">0.31624259132036026</data>
  <data key="d5">0</data>
</node>
<node id="n934">
  <data key="d0">False</data>
  <data key="d1">ANKMY1</data>
  <data key="d2">0</data>
  <data key="d3">0.0</data>
  <data key="d4">0.31624259132036026</data>
  <data key="d5">0</data>
</node>
<node id="n935">
  <data key="d0">False</data>
  <data key="d1">ANKMY2</data>
  <data key="d2">0</data>
  <data key="d3">0.0</data>
  <data key="d4">0.31624259132036026</data>
  <data key="d5">0</data>
</node>
<node id="n936">
  <data key="d0">False</data>
  <data key="d1">ANKRA2</data>
  <data key="d2">0</data>
  <data key="d3">0.0</data>
  <data key="d4">0.31624259132036026</data>
  <data key="d5">0</data>
</node>
<node id="n937">
  <data key="d0">False</data>
  <data key="d1">ANKRD1</data>
  <data key="d2">0</data>
  <data key="d3">0.0</data>
  <data key="d4">0.31624259132036026</data>
  <data key="d5">0</data>
</node>
<node id="n938">
  <data key="d0">False</data>
  <data key="d1">ANKRD10</data>
  <data key="d2">0</data>
  <data key="d3">0.0</data>
  <data key="d4">0.31624259132036026</data>
  <data key="d5">0</data>
</node>
<node id="n939">
  <data key="d0">False</data>
  <data key="d1">ANKRD10-IT1</data>
  <data key="d2">0</data>
  <data key="d3">0.0</data>
  <data key="d4">0.31624259132036026</data>
  <data key="d5">0</data>
</node>
<node id="n940">
  <data key="d0">False</data>
  <data key="d1">ANKRD11</data>
  <data key="d2">0</data>
  <data key="d3">0.0</data>
  <data key="d4">0.31624259132036026</data>
  <data key="d5">0</data>
</node>
<node id="n941">
  <data key="d0">False</data>
  <data key="d1">ANKRD12</data>
  <data key="d2">1</data>
  <data key="d3">1.0</data>
  <data key="d4">0.31624259132036026</data>
  <data key="d5">0</data>
</node>
<node id="n942">
  <data key="d0">False</data>
  <data key="d1">ANKRD13A</data>
  <data key="d2">0</data>
  <data key="d3">0.0</data>
  <data key="d4">0.31624259132036026</data>
  <data key="d5">0</data>
</node>
<node id="n943">
  <data key="d0">False</data>
  <data key="d1">ANKRD13B</data>
  <data key="d2">0</data>
  <data key="d3">0.0</data>
  <data key="d4">0.31624259132036026</data>
  <data key="d5">0</data>
</node>
<node id="n944">
  <data key="d0">False</data>
  <data key="d1">ANKRD13C</data>
  <data key="d2">0</data>
  <data key="d3">0.0</data>
  <data key="d4">0.31624259132036026</data>
  <data key="d5">0</data>
</node>
<node id="n945">
  <data key="d0">False</data>
  <data key="d1">ANKRD13D</data>
  <data key="d2">0</data>
  <data key="d3">0.0</data>
  <data key="d4">0.31624259132036026</data>
  <data key="d5">0</data>
</node>
<node id="n946">
  <data key="d0">False</data>
  <data key="d1">ANKRD16</data>
  <data key="d2">0</data>
  <data key="d3">0.0</data>
  <data key="d4">0.31624259132036026</data>
  <data key="d5">0</data>
</node>
<node id="n947">
  <data key="d0">False</data>
  <data key="d1">ANKRD17</data>
  <data key="d2">0</data>
  <data key="d3">0.0</data>
  <data key="d4">0.31624259132036026</data>
  <data key="d5">0</data>
</node>
<node id="n948">
  <data key="d0">False</data>
  <data key="d1">ANKRD18A</data>
  <data key="d2">0</data>
  <data key="d3">0.0</data>
  <data key="d4">0.31624259132036026</data>
  <data key="d5">0</data>
</node>
<node id="n949">
  <data key="d0">False</data>
  <data key="d1">ANKRD18B</data>
  <data key="d2">0</data>
  <data key="d3">0.0</data>
  <data key="d4">0.31624259132036026</data>
  <data key="d5">0</data>
</node>
<node id="n950">
  <data key="d0">False</data>
  <data key="d1">ANKRD18CP</data>
  <data key="d2">0</data>
  <data key="d3">0.0</data>
  <data key="d4">0.31624259132036026</data>
  <data key="d5">0</data>
</node>
<node id="n951">
  <data key="d0">False</data>
  <data key="d1">ANKRD18DP</data>
  <data key="d2">0</data>
  <data key="d3">0.0</data>
  <data key="d4">0.31624259132036026</data>
  <data key="d5">0</data>
</node>
<node id="n952">
  <data key="d0">False</data>
  <data key="d1">ANKRD18EP</data>
  <data key="d2">0</data>
  <data key="d3">0.0</data>
  <data key="d4">0.31624259132036026</data>
  <data key="d5">0</data>
</node>
<node id="n953">
  <data key="d0">False</data>
  <data key="d1">ANKRD19P</data>
  <data key="d2">0</data>
  <data key="d3">0.0</data>
  <data key="d4">0.31624259132036026</data>
  <data key="d5">0</data>
</node>
<node id="n954">
  <data key="d0">False</data>
  <data key="d1">ANKRD2</data>
  <data key="d2">0</data>
  <data key="d3">0.0</data>
  <data key="d4">0.31624259132036026</data>
  <data key="d5">0</data>
</node>
<node id="n955">
  <data key="d0">False</data>
  <data key="d1">ANKRD20A1</data>
  <data key="d2">0</data>
  <data key="d3">0.0</data>
  <data key="d4">0.31624259132036026</data>
  <data key="d5">0</data>
</node>
<node id="n956">
  <data key="d0">False</data>
  <data key="d1">ANKRD20A10P</data>
  <data key="d2">0</data>
  <data key="d3">0.0</data>
  <data key="d4">0.31624259132036026</data>
  <data key="d5">0</data>
</node>
<node id="n957">
  <data key="d0">False</data>
  <data key="d1">ANKRD20A11P</data>
  <data key="d2">0</data>
  <data key="d3">0.0</data>
  <data key="d4">0.31624259132036026</data>
  <data key="d5">0</data>
</node>
<node id="n958">
  <data key="d0">False</data>
  <data key="d1">ANKRD20A17P</data>
  <data key="d2">0</data>
  <data key="d3">0.0</data>
  <data key="d4">0.31624259132036026</data>
  <data key="d5">0</data>
</node>
<node id="n959">
  <data key="d0">False</data>
  <data key="d1">ANKRD20A18P</data>
  <data key="d2">0</data>
  <data key="d3">0.0</data>
  <data key="d4">0.31624259132036026</data>
  <data key="d5">0</data>
</node>
<node id="n960">
  <data key="d0">False</data>
  <data key="d1">ANKRD20A19P</data>
  <data key="d2">0</data>
  <data key="d3">0.0</data>
  <data key="d4">0.31624259132036026</data>
  <data key="d5">0</data>
</node>
<node id="n961">
  <data key="d0">False</data>
  <data key="d1">ANKRD20A2</data>
  <data key="d2">0</data>
  <data key="d3">0.0</data>
  <data key="d4">0.31624259132036026</data>
  <data key="d5">0</data>
</node>
<node id="n962">
  <data key="d0">False</data>
  <data key="d1">ANKRD20A21P</data>
  <data key="d2">0</data>
  <data key="d3">0.0</data>
  <data key="d4">0.31624259132036026</data>
  <data key="d5">0</data>
</node>
<node id="n963">
  <data key="d0">False</data>
  <data key="d1">ANKRD20A3</data>
  <data key="d2">0</data>
  <data key="d3">0.0</data>
  <data key="d4">0.31624259132036026</data>
  <data key="d5">0</data>
</node>
<node id="n964">
  <data key="d0">False</data>
  <data key="d1">ANKRD20A4</data>
  <data key="d2">0</data>
  <data key="d3">0.0</data>
  <data key="d4">0.31624259132036026</data>
  <data key="d5">0</data>
</node>
<node id="n965">
  <data key="d0">False</data>
  <data key="d1">ANKRD20A5P</data>
  <data key="d2">0</data>
  <data key="d3">0.0</data>
  <data key="d4">0.31624259132036026</data>
  <data key="d5">0</data>
</node>
<node id="n966">
  <data key="d0">False</data>
  <data key="d1">ANKRD20A6P</data>
  <data key="d2">0</data>
  <data key="d3">0.0</data>
  <data key="d4">0.31624259132036026</data>
  <data key="d5">0</data>
</node>
<node id="n967">
  <data key="d0">False</data>
  <data key="d1">ANKRD20A7P</data>
  <data key="d2">0</data>
  <data key="d3">0.0</data>
  <data key="d4">0.31624259132036026</data>
  <data key="d5">0</data>
</node>
<node id="n968">
  <data key="d0">False</data>
  <data key="d1">ANKRD20A8P</data>
  <data key="d2">0</data>
  <data key="d3">0.0</data>
  <data key="d4">0.31624259132036026</data>
  <data key="d5">0</data>
</node>
<node id="n969">
  <data key="d0">False</data>
  <data key="d1">ANKRD20A9P</data>
  <data key="d2">0</data>
  <data key="d3">0.0</data>
  <data key="d4">0.31624259132036026</data>
  <data key="d5">0</data>
</node>
<node id="n970">
  <data key="d0">False</data>
  <data key="d1">ANKRD22</data>
  <data key="d2">0</data>
  <data key="d3">0.0</data>
  <data key="d4">0.31624259132036026</data>
  <data key="d5">0</data>
</node>
<node id="n971">
  <data key="d0">False</data>
  <data key="d1">ANKRD23</data>
  <data key="d2">1</data>
  <data key="d3">0.2586158633033633</data>
  <data key="d4">0.31624259132036026</data>
  <data key="d5">0</data>
</node>
<node id="n972">
  <data key="d0">False</data>
  <data key="d1">ANKRD24</data>
  <data key="d2">0</data>
  <data key="d3">0.0</data>
  <data key="d4">0.31624259132036026</data>
  <data key="d5">0</data>
</node>
<node id="n973">
  <data key="d0">False</data>
  <data key="d1">ANKRD26</data>
  <data key="d2">0</data>
  <data key="d3">0.0</data>
  <data key="d4">0.31624259132036026</data>
  <data key="d5">0</data>
</node>
<node id="n974">
  <data key="d0">False</data>
  <data key="d1">ANKRD26P1</data>
  <data key="d2">0</data>
  <data key="d3">0.0</data>
  <data key="d4">0.31624259132036026</data>
  <data key="d5">0</data>
</node>
<node id="n975">
  <data key="d0">False</data>
  <data key="d1">ANKRD26P2</data>
  <data key="d2">0</data>
  <data key="d3">0.0</data>
  <data key="d4">0.31624259132036026</data>
  <data key="d5">0</data>
</node>
<node id="n976">
  <data key="d0">False</data>
  <data key="d1">ANKRD26P3</data>
  <data key="d2">0</data>
  <data key="d3">0.0</data>
  <data key="d4">0.31624259132036026</data>
  <data key="d5">0</data>
</node>
<node id="n977">
  <data key="d0">False</data>
  <data key="d1">ANKRD26P4</data>
  <data key="d2">0</data>
  <data key="d3">0.0</data>
  <data key="d4">0.31624259132036026</data>
  <data key="d5">0</data>
</node>
<node id="n978">
  <data key="d0">False</data>
  <data key="d1">ANKRD27</data>
  <data key="d2">0</data>
  <data key="d3">0.0</data>
  <data key="d4">0.31624259132036026</data>
  <data key="d5">0</data>
</node>
<node id="n979">
  <data key="d0">False</data>
  <data key="d1">ANKRD28</data>
  <data key="d2">0</data>
  <data key="d3">0.0</data>
  <data key="d4">0.31624259132036026</data>
  <data key="d5">0</data>
</node>
<node id="n980">
  <data key="d0">False</data>
  <data key="d1">ANKRD29</data>
  <data key="d2">3</data>
  <data key="d3">0.23275808802111647</data>
  <data key="d4">0.31624259132036026</data>
  <data key="d5">1.0</data>
</node>
<node id="n981">
  <data key="d0">False</data>
  <data key="d1">ANKRD30A</data>
  <data key="d2">0</data>
  <data key="d3">0.0</data>
  <data key="d4">0.31624259132036026</data>
  <data key="d5">0</data>
</node>
<node id="n982">
  <data key="d0">False</data>
  <data key="d1">ANKRD30B</data>
  <data key="d2">0</data>
  <data key="d3">0.0</data>
  <data key="d4">0.31624259132036026</data>
  <data key="d5">0</data>
</node>
<node id="n983">
  <data key="d0">False</data>
  <data key="d1">ANKRD30BL</data>
  <data key="d2">0</data>
  <data key="d3">0.0</data>
  <data key="d4">0.31624259132036026</data>
  <data key="d5">0</data>
</node>
<node id="n984">
  <data key="d0">False</data>
  <data key="d1">ANKRD30BP1</data>
  <data key="d2">0</data>
  <data key="d3">0.0</data>
  <data key="d4">0.31624259132036026</data>
  <data key="d5">0</data>
</node>
<node id="n985">
  <data key="d0">False</data>
  <data key="d1">ANKRD30BP2</data>
  <data key="d2">0</data>
  <data key="d3">0.0</data>
  <data key="d4">0.31624259132036026</data>
  <data key="d5">0</data>
</node>
<node id="n986">
  <data key="d0">False</data>
  <data key="d1">ANKRD30BP3</data>
  <data key="d2">0</data>
  <data key="d3">0.0</data>
  <data key="d4">0.31624259132036026</data>
  <data key="d5">0</data>
</node>
<node id="n987">
  <data key="d0">False</data>
  <data key="d1">ANKRD31</data>
  <data key="d2">0</data>
  <data key="d3">0.0</data>
  <data key="d4">0.31624259132036026</data>
  <data key="d5">0</data>
</node>
<node id="n988">
  <data key="d0">False</data>
  <data key="d1">ANKRD33</data>
  <data key="d2">0</data>
  <data key="d3">0.0</data>
  <data key="d4">0.31624259132036026</data>
  <data key="d5">0</data>
</node>
<node id="n989">
  <data key="d0">False</data>
  <data key="d1">ANKRD33B</data>
  <data key="d2">0</data>
  <data key="d3">0.0</data>
  <data key="d4">0.31624259132036026</data>
  <data key="d5">0</data>
</node>
<node id="n990">
  <data key="d0">False</data>
  <data key="d1">ANKRD33B-AS1</data>
  <data key="d2">0</data>
  <data key="d3">0.0</data>
  <data key="d4">0.31624259132036026</data>
  <data key="d5">0</data>
</node>
<node id="n991">
  <data key="d0">False</data>
  <data key="d1">ANKRD34A</data>
  <data key="d2">0</data>
  <data key="d3">0.0</data>
  <data key="d4">0.31624259132036026</data>
  <data key="d5">0</data>
</node>
<node id="n992">
  <data key="d0">False</data>
  <data key="d1">ANKRD34B</data>
  <data key="d2">0</data>
  <data key="d3">0.0</data>
  <data key="d4">0.31624259132036026</data>
  <data key="d5">0</data>
</node>
<node id="n993">
  <data key="d0">False</data>
  <data key="d1">ANKRD34C</data>
  <data key="d2">1</data>
  <data key="d3">1.0</data>
  <data key="d4">0.31624259132036026</data>
  <data key="d5">0</data>
</node>
<node id="n994">
  <data key="d0">False</data>
  <data key="d1">ANKRD34C-AS1</data>
  <data key="d2">0</data>
  <data key="d3">0.0</data>
  <data key="d4">0.31624259132036026</data>
  <data key="d5">0</data>
</node>
<node id="n995">
  <data key="d0">False</data>
  <data key="d1">ANKRD35</data>
  <data key="d2">3</data>
  <data key="d3">0.2712391184527409</data>
  <data key="d4">0.31624259132036026</data>
  <data key="d5">1.0</data>
</node>
<node id="n996">
  <data key="d0">False</data>
  <data key="d1">ANKRD36</data>
  <data key="d2">0</data>
  <data key="d3">0.0</data>
  <data key="d4">0.31624259132036026</data>
  <data key="d5">0</data>
</node>
<node id="n997">
  <data key="d0">False</data>
  <data key="d1">ANKRD36B</data>
  <data key="d2">0</data>
  <data key="d3">0.0</data>
  <data key="d4">0.31624259132036026</data>
  <data key="d5">0</data>
</node>
<node id="n998">
  <data key="d0">False</data>
  <data key="d1">ANKRD36BP1</data>
  <data key="d2">0</data>
  <data key="d3">0.0</data>
  <data key="d4">0.31624259132036026</data>
  <data key="d5">0</data>
</node>
<node id="n999">
  <data key="d0">False</data>
  <data key="d1">ANKRD36BP2</data>
  <data key="d2">0</data>
  <data key="d3">0.0</data>
  <data key="d4">0.31624259132036026</data>
  <data key="d5">0</data>
</node>
<node id="n1000">
  <data key="d0">False</data>
  <data key="d1">ANKRD36C</data>
  <data key="d2">0</data>
  <data key="d3">0.0</data>
  <data key="d4">0.31624259132036026</data>
  <data key="d5">0</data>
</node>
<node id="n1001">
  <data key="d0">False</data>
  <data key="d1">ANKRD36P1</data>
  <data key="d2">0</data>
  <data key="d3">0.0</data>
  <data key="d4">0.31624259132036026</data>
  <data key="d5">0</data>
</node>
<node id="n1002">
  <data key="d0">False</data>
  <data key="d1">ANKRD37</data>
  <data key="d2">0</data>
  <data key="d3">0.0</data>
  <data key="d4">0.31624259132036026</data>
  <data key="d5">0</data>
</node>
<node id="n1003">
  <data key="d0">False</data>
  <data key="d1">ANKRD39</data>
  <data key="d2">0</data>
  <data key="d3">0.0</data>
  <data key="d4">0.31624259132036026</data>
  <data key="d5">0</data>
</node>
<node id="n1004">
  <data key="d0">False</data>
  <data key="d1">ANKRD40</data>
  <data key="d2">0</data>
  <data key="d3">0.0</data>
  <data key="d4">0.31624259132036026</data>
  <data key="d5">0</data>
</node>
<node id="n1005">
  <data key="d0">False</data>
  <data key="d1">ANKRD40CL</data>
  <data key="d2">0</data>
  <data key="d3">0.0</data>
  <data key="d4">0.31624259132036026</data>
  <data key="d5">0</data>
</node>
<node id="n1006">
  <data key="d0">False</data>
  <data key="d1">ANKRD42</data>
  <data key="d2">0</data>
  <data key="d3">0.0</data>
  <data key="d4">0.31624259132036026</data>
  <data key="d5">0</data>
</node>
<node id="n1007">
  <data key="d0">False</data>
  <data key="d1">ANKRD44</data>
  <data key="d2">0</data>
  <data key="d3">0.0</data>
  <data key="d4">0.31624259132036026</data>
  <data key="d5">0</data>
</node>
<node id="n1008">
  <data key="d0">False</data>
  <data key="d1">ANKRD44-IT1</data>
  <data key="d2">0</data>
  <data key="d3">0.0</data>
  <data key="d4">0.31624259132036026</data>
  <data key="d5">0</data>
</node>
<node id="n1009">
  <data key="d0">False</data>
  <data key="d1">ANKRD45</data>
  <data key="d2">0</data>
  <data key="d3">0.0</data>
  <data key="d4">0.31624259132036026</data>
  <data key="d5">0</data>
</node>
<node id="n1010">
  <data key="d0">False</data>
  <data key="d1">ANKRD46</data>
  <data key="d2">0</data>
  <data key="d3">0.0</data>
  <data key="d4">0.31624259132036026</data>
  <data key="d5">0</data>
</node>
<node id="n1011">
  <data key="d0">False</data>
  <data key="d1">ANKRD49</data>
  <data key="d2">0</data>
  <data key="d3">0.0</data>
  <data key="d4">0.31624259132036026</data>
  <data key="d5">0</data>
</node>
<node id="n1012">
  <data key="d0">False</data>
  <data key="d1">ANKRD50</data>
  <data key="d2">0</data>
  <data key="d3">0.0</data>
  <data key="d4">0.31624259132036026</data>
  <data key="d5">0</data>
</node>
<node id="n1013">
  <data key="d0">False</data>
  <data key="d1">ANKRD52</data>
  <data key="d2">0</data>
  <data key="d3">0.0</data>
  <data key="d4">0.31624259132036026</data>
  <data key="d5">0</data>
</node>
<node id="n1014">
  <data key="d0">False</data>
  <data key="d1">ANKRD53</data>
  <data key="d2">4</data>
  <data key="d3">0.20149715082303393</data>
  <data key="d4">0.31624259132036026</data>
  <data key="d5">0.8333333333333334</data>
</node>
<node id="n1015">
  <data key="d0">False</data>
  <data key="d1">ANKRD54</data>
  <data key="d2">0</data>
  <data key="d3">0.0</data>
  <data key="d4">0.31624259132036026</data>
  <data key="d5">0</data>
</node>
<node id="n1016">
  <data key="d0">False</data>
  <data key="d1">ANKRD54P1</data>
  <data key="d2">0</data>
  <data key="d3">0.0</data>
  <data key="d4">0.31624259132036026</data>
  <data key="d5">0</data>
</node>
<node id="n1017">
  <data key="d0">False</data>
  <data key="d1">ANKRD55</data>
  <data key="d2">0</data>
  <data key="d3">0.0</data>
  <data key="d4">0.31624259132036026</data>
  <data key="d5">0</data>
</node>
<node id="n1018">
  <data key="d0">False</data>
  <data key="d1">ANKRD6</data>
  <data key="d2">1</data>
  <data key="d3">0.3340201465201465</data>
  <data key="d4">0.31624259132036026</data>
  <data key="d5">0</data>
</node>
<node id="n1019">
  <data key="d0">False</data>
  <data key="d1">ANKRD60</data>
  <data key="d2">0</data>
  <data key="d3">0.0</data>
  <data key="d4">0.31624259132036026</data>
  <data key="d5">0</data>
</node>
<node id="n1020">
  <data key="d0">False</data>
  <data key="d1">ANKRD61</data>
  <data key="d2">0</data>
  <data key="d3">0.0</data>
  <data key="d4">0.31624259132036026</data>
  <data key="d5">0</data>
</node>
<node id="n1021">
  <data key="d0">False</data>
  <data key="d1">ANKRD62</data>
  <data key="d2">0</data>
  <data key="d3">0.0</data>
  <data key="d4">0.31624259132036026</data>
  <data key="d5">0</data>
</node>
<node id="n1022">
  <data key="d0">False</data>
  <data key="d1">ANKRD62P1</data>
  <data key="d2">0</data>
  <data key="d3">0.0</data>
  <data key="d4">0.31624259132036026</data>
  <data key="d5">0</data>
</node>
<node id="n1023">
  <data key="d0">False</data>
  <data key="d1">ANKRD62P1-PARP4P3</data>
  <data key="d2">0</data>
  <data key="d3">0.0</data>
  <data key="d4">0.31624259132036026</data>
  <data key="d5">0</data>
</node>
<node id="n1024">
  <data key="d0">False</data>
  <data key="d1">ANKRD63</data>
  <data key="d2">0</data>
  <data key="d3">0.0</data>
  <data key="d4">0.31624259132036026</data>
  <data key="d5">0</data>
</node>
<node id="n1025">
  <data key="d0">False</data>
  <data key="d1">ANKRD65</data>
  <data key="d2">1</data>
  <data key="d3">0.0</data>
  <data key="d4">0.31624259132036026</data>
  <data key="d5">0</data>
</node>
<node id="n1026">
  <data key="d0">False</data>
  <data key="d1">ANKRD66</data>
  <data key="d2">1</data>
  <data key="d3">0.6269841269841271</data>
  <data key="d4">0.31624259132036026</data>
  <data key="d5">0</data>
</node>
<node id="n1027">
  <data key="d0">False</data>
  <data key="d1">ANKRD7</data>
  <data key="d2">0</data>
  <data key="d3">0.0</data>
  <data key="d4">0.31624259132036026</data>
  <data key="d5">0</data>
</node>
<node id="n1028">
  <data key="d0">False</data>
  <data key="d1">ANKRD9</data>
  <data key="d2">0</data>
  <data key="d3">0.0</data>
  <data key="d4">0.31624259132036026</data>
  <data key="d5">0</data>
</node>
<node id="n1029">
  <data key="d0">False</data>
  <data key="d1">ANKS1A</data>
  <data key="d2">0</data>
  <data key="d3">0.0</data>
  <data key="d4">0.31624259132036026</data>
  <data key="d5">0</data>
</node>
<node id="n1030">
  <data key="d0">False</data>
  <data key="d1">ANKS1B</data>
  <data key="d2">0</data>
  <data key="d3">0.0</data>
  <data key="d4">0.31624259132036026</data>
  <data key="d5">0</data>
</node>
<node id="n1031">
  <data key="d0">False</data>
  <data key="d1">ANKS3</data>
  <data key="d2">0</data>
  <data key="d3">0.0</data>
  <data key="d4">0.31624259132036026</data>
  <data key="d5">0</data>
</node>
<node id="n1032">
  <data key="d0">False</data>
  <data key="d1">ANKS4B</data>
  <data key="d2">0</data>
  <data key="d3">0.0</data>
  <data key="d4">0.31624259132036026</data>
  <data key="d5">0</data>
</node>
<node id="n1033">
  <data key="d0">False</data>
  <data key="d1">ANKS6</data>
  <data key="d2">1</data>
  <data key="d3">0.2803192095602809</data>
  <data key="d4">0.31624259132036026</data>
  <data key="d5">0</data>
</node>
<node id="n1034">
  <data key="d0">False</data>
  <data key="d1">ANKUB1</data>
  <data key="d2">0</data>
  <data key="d3">0.0</data>
  <data key="d4">0.31624259132036026</data>
  <data key="d5">0</data>
</node>
<node id="n1035">
  <data key="d0">False</data>
  <data key="d1">ANKZF1</data>
  <data key="d2">0</data>
  <data key="d3">0.0</data>
  <data key="d4">0.31624259132036026</data>
  <data key="d5">0</data>
</node>
<node id="n1036">
  <data key="d0">False</data>
  <data key="d1">ANLN</data>
  <data key="d2">0</data>
  <data key="d3">0.0</data>
  <data key="d4">0.31624259132036026</data>
  <data key="d5">0</data>
</node>
<node id="n1037">
  <data key="d0">False</data>
  <data key="d1">ANO1</data>
  <data key="d2">1</data>
  <data key="d3">1.0</data>
  <data key="d4">0.31624259132036026</data>
  <data key="d5">0</data>
</node>
<node id="n1038">
  <data key="d0">False</data>
  <data key="d1">ANO1-AS1</data>
  <data key="d2">0</data>
  <data key="d3">0.0</data>
  <data key="d4">0.31624259132036026</data>
  <data key="d5">0</data>
</node>
<node id="n1039">
  <data key="d0">False</data>
  <data key="d1">ANO10</data>
  <data key="d2">0</data>
  <data key="d3">0.0</data>
  <data key="d4">0.31624259132036026</data>
  <data key="d5">0</data>
</node>
<node id="n1040">
  <data key="d0">False</data>
  <data key="d1">ANO2</data>
  <data key="d2">0</data>
  <data key="d3">0.0</data>
  <data key="d4">0.31624259132036026</data>
  <data key="d5">0</data>
</node>
<node id="n1041">
  <data key="d0">False</data>
  <data key="d1">ANO3</data>
  <data key="d2">0</data>
  <data key="d3">0.0</data>
  <data key="d4">0.31624259132036026</data>
  <data key="d5">0</data>
</node>
<node id="n1042">
  <data key="d0">False</data>
  <data key="d1">ANO4</data>
  <data key="d2">0</data>
  <data key="d3">0.0</data>
  <data key="d4">0.31624259132036026</data>
  <data key="d5">0</data>
</node>
<node id="n1043">
  <data key="d0">False</data>
  <data key="d1">ANO5</data>
  <data key="d2">0</data>
  <data key="d3">0.0</data>
  <data key="d4">0.31624259132036026</data>
  <data key="d5">0</data>
</node>
<node id="n1044">
  <data key="d0">False</data>
  <data key="d1">ANO6</data>
  <data key="d2">0</data>
  <data key="d3">0.0</data>
  <data key="d4">0.31624259132036026</data>
  <data key="d5">0</data>
</node>
<node id="n1045">
  <data key="d0">False</data>
  <data key="d1">ANO7</data>
  <data key="d2">0</data>
  <data key="d3">0.0</data>
  <data key="d4">0.31624259132036026</data>
  <data key="d5">0</data>
</node>
<node id="n1046">
  <data key="d0">False</data>
  <data key="d1">ANO7L1</data>
  <data key="d2">0</data>
  <data key="d3">0.0</data>
  <data key="d4">0.31624259132036026</data>
  <data key="d5">0</data>
</node>
<node id="n1047">
  <data key="d0">False</data>
  <data key="d1">ANO8</data>
  <data key="d2">0</data>
  <data key="d3">0.0</data>
  <data key="d4">0.31624259132036026</data>
  <data key="d5">0</data>
</node>
<node id="n1048">
  <data key="d0">False</data>
  <data key="d1">ANO9</data>
  <data key="d2">0</data>
  <data key="d3">0.0</data>
  <data key="d4">0.31624259132036026</data>
  <data key="d5">0</data>
</node>
<node id="n1049">
  <data key="d0">False</data>
  <data key="d1">ANOS1</data>
  <data key="d2">0</data>
  <data key="d3">0.0</data>
  <data key="d4">0.31624259132036026</data>
  <data key="d5">0</data>
</node>
<node id="n1050">
  <data key="d0">False</data>
  <data key="d1">ANOS2P</data>
  <data key="d2">0</data>
  <data key="d3">0.0</data>
  <data key="d4">0.31624259132036026</data>
  <data key="d5">0</data>
</node>
<node id="n1051">
  <data key="d0">False</data>
  <data key="d1">ANP32A</data>
  <data key="d2">0</data>
  <data key="d3">0.0</data>
  <data key="d4">0.31624259132036026</data>
  <data key="d5">0</data>
</node>
<node id="n1052">
  <data key="d0">False</data>
  <data key="d1">ANP32AP1</data>
  <data key="d2">0</data>
  <data key="d3">0.0</data>
  <data key="d4">0.31624259132036026</data>
  <data key="d5">0</data>
</node>
<node id="n1053">
  <data key="d0">False</data>
  <data key="d1">ANP32B</data>
  <data key="d2">0</data>
  <data key="d3">0.0</data>
  <data key="d4">0.31624259132036026</data>
  <data key="d5">0</data>
</node>
<node id="n1054">
  <data key="d0">False</data>
  <data key="d1">ANP32BP1</data>
  <data key="d2">0</data>
  <data key="d3">0.0</data>
  <data key="d4">0.31624259132036026</data>
  <data key="d5">0</data>
</node>
<node id="n1055">
  <data key="d0">False</data>
  <data key="d1">ANP32BP2</data>
  <data key="d2">0</data>
  <data key="d3">0.0</data>
  <data key="d4">0.31624259132036026</data>
  <data key="d5">0</data>
</node>
<node id="n1056">
  <data key="d0">False</data>
  <data key="d1">ANP32BP3</data>
  <data key="d2">0</data>
  <data key="d3">0.0</data>
  <data key="d4">0.31624259132036026</data>
  <data key="d5">0</data>
</node>
<node id="n1057">
  <data key="d0">False</data>
  <data key="d1">ANP32C</data>
  <data key="d2">0</data>
  <data key="d3">0.0</data>
  <data key="d4">0.31624259132036026</data>
  <data key="d5">0</data>
</node>
<node id="n1058">
  <data key="d0">False</data>
  <data key="d1">ANP32D</data>
  <data key="d2">0</data>
  <data key="d3">0.0</data>
  <data key="d4">0.31624259132036026</data>
  <data key="d5">0</data>
</node>
<node id="n1059">
  <data key="d0">False</data>
  <data key="d1">ANP32E</data>
  <data key="d2">0</data>
  <data key="d3">0.0</data>
  <data key="d4">0.31624259132036026</data>
  <data key="d5">0</data>
</node>
<node id="n1060">
  <data key="d0">False</data>
  <data key="d1">ANPEP</data>
  <data key="d2">0</data>
  <data key="d3">0.0</data>
  <data key="d4">0.31624259132036026</data>
  <data key="d5">0</data>
</node>
<node id="n1061">
  <data key="d0">False</data>
  <data key="d1">ANTXR1</data>
  <data key="d2">1</data>
  <data key="d3">0.720726495726496</data>
  <data key="d4">0.31624259132036026</data>
  <data key="d5">0</data>
</node>
<node id="n1062">
  <data key="d0">False</data>
  <data key="d1">ANTXR2</data>
  <data key="d2">1</data>
  <data key="d3">0.57625</data>
  <data key="d4">0.31624259132036026</data>
  <data key="d5">0</data>
</node>
<node id="n1063">
  <data key="d0">False</data>
  <data key="d1">ANTXRL</data>
  <data key="d2">0</data>
  <data key="d3">0.0</data>
  <data key="d4">0.31624259132036026</data>
  <data key="d5">0</data>
</node>
<node id="n1064">
  <data key="d0">False</data>
  <data key="d1">ANTXRLP1</data>
  <data key="d2">1</data>
  <data key="d3">0.48372096812463766</data>
  <data key="d4">0.31624259132036026</data>
  <data key="d5">0</data>
</node>
<node id="n1065">
  <data key="d0">False</data>
  <data key="d1">ANXA1</data>
  <data key="d2">6</data>
  <data key="d3">0.21232986441853702</data>
  <data key="d4">0.31624259132036026</data>
  <data key="d5">0.6666666666666666</data>
</node>
<node id="n1066">
  <data key="d0">False</data>
  <data key="d1">ANXA10</data>
  <data key="d2">0</data>
  <data key="d3">0.0</data>
  <data key="d4">0.31624259132036026</data>
  <data key="d5">0</data>
</node>
<node id="n1067">
  <data key="d0">False</data>
  <data key="d1">ANXA11</data>
  <data key="d2">0</data>
  <data key="d3">0.0</data>
  <data key="d4">0.31624259132036026</data>
  <data key="d5">0</data>
</node>
<node id="n1068">
  <data key="d0">False</data>
  <data key="d1">ANXA13</data>
  <data key="d2">4</data>
  <data key="d3">0.23944874380841694</data>
  <data key="d4">0.31624259132036026</data>
  <data key="d5">1.0</data>
</node>
<node id="n1069">
  <data key="d0">False</data>
  <data key="d1">ANXA2</data>
  <data key="d2">0</data>
  <data key="d3">0.0</data>
  <data key="d4">0.31624259132036026</data>
  <data key="d5">0</data>
</node>
<node id="n1070">
  <data key="d0">False</data>
  <data key="d1">ANXA2P1</data>
  <data key="d2">0</data>
  <data key="d3">0.0</data>
  <data key="d4">0.31624259132036026</data>
  <data key="d5">0</data>
</node>
<node id="n1071">
  <data key="d0">False</data>
  <data key="d1">ANXA2P2</data>
  <data key="d2">0</data>
  <data key="d3">0.0</data>
  <data key="d4">0.31624259132036026</data>
  <data key="d5">0</data>
</node>
<node id="n1072">
  <data key="d0">False</data>
  <data key="d1">ANXA2P3</data>
  <data key="d2">0</data>
  <data key="d3">0.0</data>
  <data key="d4">0.31624259132036026</data>
  <data key="d5">0</data>
</node>
<node id="n1073">
  <data key="d0">False</data>
  <data key="d1">ANXA2R</data>
  <data key="d2">0</data>
  <data key="d3">0.0</data>
  <data key="d4">0.31624259132036026</data>
  <data key="d5">0</data>
</node>
<node id="n1074">
  <data key="d0">False</data>
  <data key="d1">ANXA3</data>
  <data key="d2">1</data>
  <data key="d3">0.3150245920639394</data>
  <data key="d4">0.31624259132036026</data>
  <data key="d5">0</data>
</node>
<node id="n1075">
  <data key="d0">False</data>
  <data key="d1">ANXA4</data>
  <data key="d2">0</data>
  <data key="d3">0.0</data>
  <data key="d4">0.31624259132036026</data>
  <data key="d5">0</data>
</node>
<node id="n1076">
  <data key="d0">False</data>
  <data key="d1">ANXA5</data>
  <data key="d2">0</data>
  <data key="d3">0.0</data>
  <data key="d4">0.31624259132036026</data>
  <data key="d5">0</data>
</node>
<node id="n1077">
  <data key="d0">False</data>
  <data key="d1">ANXA6</data>
  <data key="d2">0</data>
  <data key="d3">0.0</data>
  <data key="d4">0.31624259132036026</data>
  <data key="d5">0</data>
</node>
<node id="n1078">
  <data key="d0">False</data>
  <data key="d1">ANXA7</data>
  <data key="d2">0</data>
  <data key="d3">0.0</data>
  <data key="d4">0.31624259132036026</data>
  <data key="d5">0</data>
</node>
<node id="n1079">
  <data key="d0">False</data>
  <data key="d1">ANXA8</data>
  <data key="d2">0</data>
  <data key="d3">0.0</data>
  <data key="d4">0.31624259132036026</data>
  <data key="d5">0</data>
</node>
<node id="n1080">
  <data key="d0">False</data>
  <data key="d1">ANXA8L1</data>
  <data key="d2">2</data>
  <data key="d3">0.27820910973084895</data>
  <data key="d4">0.31624259132036026</data>
  <data key="d5">0</data>
</node>
<node id="n1081">
  <data key="d0">False</data>
  <data key="d1">ANXA9</data>
  <data key="d2">0</data>
  <data key="d3">0.0</data>
  <data key="d4">0.31624259132036026</data>
  <data key="d5">0</data>
</node>
<node id="n1082">
  <data key="d0">False</data>
  <data key="d1">AOAH</data>
  <data key="d2">5</data>
  <data key="d3">0.3786486959161707</data>
  <data key="d4">0.31624259132036026</data>
  <data key="d5">1.0</data>
</node>
<node id="n1083">
  <data key="d0">False</data>
  <data key="d1">AOAH-IT1</data>
  <data key="d2">0</data>
  <data key="d3">0.0</data>
  <data key="d4">0.31624259132036026</data>
  <data key="d5">0</data>
</node>
<node id="n1084">
  <data key="d0">False</data>
  <data key="d1">AOC1</data>
  <data key="d2">0</data>
  <data key="d3">0.0</data>
  <data key="d4">0.31624259132036026</data>
  <data key="d5">0</data>
</node>
<node id="n1085">
  <data key="d0">False</data>
  <data key="d1">AOC2</data>
  <data key="d2">0</data>
  <data key="d3">0.0</data>
  <data key="d4">0.31624259132036026</data>
  <data key="d5">0</data>
</node>
<node id="n1086">
  <data key="d0">False</data>
  <data key="d1">AOC3</data>
  <data key="d2">2</data>
  <data key="d3">0.25228078248911573</data>
  <data key="d4">0.31624259132036026</data>
  <data key="d5">0</data>
</node>
<node id="n1087">
  <data key="d0">False</data>
  <data key="d1">AOC4P</data>
  <data key="d2">0</data>
  <data key="d3">0.0</data>
  <data key="d4">0.31624259132036026</data>
  <data key="d5">0</data>
</node>
<node id="n1088">
  <data key="d0">False</data>
  <data key="d1">AOX1</data>
  <data key="d2">0</data>
  <data key="d3">0.0</data>
  <data key="d4">0.31624259132036026</data>
  <data key="d5">0</data>
</node>
<node id="n1089">
  <data key="d0">False</data>
  <data key="d1">AOX2P</data>
  <data key="d2">0</data>
  <data key="d3">0.0</data>
  <data key="d4">0.31624259132036026</data>
  <data key="d5">0</data>
</node>
<node id="n1090">
  <data key="d0">False</data>
  <data key="d1">AOX3P</data>
  <data key="d2">0</data>
  <data key="d3">0.0</data>
  <data key="d4">0.31624259132036026</data>
  <data key="d5">0</data>
</node>
<node id="n1091">
  <data key="d0">False</data>
  <data key="d1">AP1AR</data>
  <data key="d2">0</data>
  <data key="d3">0.0</data>
  <data key="d4">0.31624259132036026</data>
  <data key="d5">0</data>
</node>
<node id="n1092">
  <data key="d0">False</data>
  <data key="d1">AP1B1</data>
  <data key="d2">0</data>
  <data key="d3">0.0</data>
  <data key="d4">0.31624259132036026</data>
  <data key="d5">0</data>
</node>
<node id="n1093">
  <data key="d0">False</data>
  <data key="d1">AP1B1P1</data>
  <data key="d2">0</data>
  <data key="d3">0.0</data>
  <data key="d4">0.31624259132036026</data>
  <data key="d5">0</data>
</node>
<node id="n1094">
  <data key="d0">False</data>
  <data key="d1">AP1B1P2</data>
  <data key="d2">0</data>
  <data key="d3">0.0</data>
  <data key="d4">0.31624259132036026</data>
  <data key="d5">0</data>
</node>
<node id="n1095">
  <data key="d0">False</data>
  <data key="d1">AP1G1</data>
  <data key="d2">0</data>
  <data key="d3">0.0</data>
  <data key="d4">0.31624259132036026</data>
  <data key="d5">0</data>
</node>
<node id="n1096">
  <data key="d0">False</data>
  <data key="d1">AP1G2</data>
  <data key="d2">0</data>
  <data key="d3">0.0</data>
  <data key="d4">0.31624259132036026</data>
  <data key="d5">0</data>
</node>
<node id="n1097">
  <data key="d0">False</data>
  <data key="d1">AP1M1</data>
  <data key="d2">0</data>
  <data key="d3">0.0</data>
  <data key="d4">0.31624259132036026</data>
  <data key="d5">0</data>
</node>
<node id="n1098">
  <data key="d0">False</data>
  <data key="d1">AP1M2</data>
  <data key="d2">0</data>
  <data key="d3">0.0</data>
  <data key="d4">0.31624259132036026</data>
  <data key="d5">0</data>
</node>
<node id="n1099">
  <data key="d0">False</data>
  <data key="d1">AP1S1</data>
  <data key="d2">0</data>
  <data key="d3">0.0</data>
  <data key="d4">0.31624259132036026</data>
  <data key="d5">0</data>
</node>
<node id="n1100">
  <data key="d0">False</data>
  <data key="d1">AP1S2</data>
  <data key="d2">0</data>
  <data key="d3">0.0</data>
  <data key="d4">0.31624259132036026</data>
  <data key="d5">0</data>
</node>
<node id="n1101">
  <data key="d0">False</data>
  <data key="d1">AP1S2P1</data>
  <data key="d2">0</data>
  <data key="d3">0.0</data>
  <data key="d4">0.31624259132036026</data>
  <data key="d5">0</data>
</node>
<node id="n1102">
  <data key="d0">False</data>
  <data key="d1">AP1S3</data>
  <data key="d2">0</data>
  <data key="d3">0.0</data>
  <data key="d4">0.31624259132036026</data>
  <data key="d5">0</data>
</node>
<node id="n1103">
  <data key="d0">False</data>
  <data key="d1">AP2A1</data>
  <data key="d2">0</data>
  <data key="d3">0.0</data>
  <data key="d4">0.31624259132036026</data>
  <data key="d5">0</data>
</node>
<node id="n1104">
  <data key="d0">False</data>
  <data key="d1">AP2A2</data>
  <data key="d2">0</data>
  <data key="d3">0.0</data>
  <data key="d4">0.31624259132036026</data>
  <data key="d5">0</data>
</node>
<node id="n1105">
  <data key="d0">False</data>
  <data key="d1">AP2B1</data>
  <data key="d2">0</data>
  <data key="d3">0.0</data>
  <data key="d4">0.31624259132036026</data>
  <data key="d5">0</data>
</node>
<node id="n1106">
  <data key="d0">False</data>
  <data key="d1">AP2M1</data>
  <data key="d2">0</data>
  <data key="d3">0.0</data>
  <data key="d4">0.31624259132036026</data>
  <data key="d5">0</data>
</node>
<node id="n1107">
  <data key="d0">False</data>
  <data key="d1">AP2S1</data>
  <data key="d2">0</data>
  <data key="d3">0.0</data>
  <data key="d4">0.31624259132036026</data>
  <data key="d5">0</data>
</node>
<node id="n1108">
  <data key="d0">False</data>
  <data key="d1">AP3B1</data>
  <data key="d2">0</data>
  <data key="d3">0.0</data>
  <data key="d4">0.31624259132036026</data>
  <data key="d5">0</data>
</node>
<node id="n1109">
  <data key="d0">False</data>
  <data key="d1">AP3B2</data>
  <data key="d2">0</data>
  <data key="d3">0.0</data>
  <data key="d4">0.31624259132036026</data>
  <data key="d5">0</data>
</node>
<node id="n1110">
  <data key="d0">False</data>
  <data key="d1">AP3D1</data>
  <data key="d2">0</data>
  <data key="d3">0.0</data>
  <data key="d4">0.31624259132036026</data>
  <data key="d5">0</data>
</node>
<node id="n1111">
  <data key="d0">False</data>
  <data key="d1">AP3M1</data>
  <data key="d2">0</data>
  <data key="d3">0.0</data>
  <data key="d4">0.31624259132036026</data>
  <data key="d5">0</data>
</node>
<node id="n1112">
  <data key="d0">False</data>
  <data key="d1">AP3M2</data>
  <data key="d2">0</data>
  <data key="d3">0.0</data>
  <data key="d4">0.31624259132036026</data>
  <data key="d5">0</data>
</node>
<node id="n1113">
  <data key="d0">False</data>
  <data key="d1">AP3S1</data>
  <data key="d2">0</data>
  <data key="d3">0.0</data>
  <data key="d4">0.31624259132036026</data>
  <data key="d5">0</data>
</node>
<node id="n1114">
  <data key="d0">False</data>
  <data key="d1">AP3S2</data>
  <data key="d2">0</data>
  <data key="d3">0.0</data>
  <data key="d4">0.31624259132036026</data>
  <data key="d5">0</data>
</node>
<node id="n1115">
  <data key="d0">False</data>
  <data key="d1">AP4B1</data>
  <data key="d2">1</data>
  <data key="d3">0.48372096812463766</data>
  <data key="d4">0.31624259132036026</data>
  <data key="d5">0</data>
</node>
<node id="n1116">
  <data key="d0">False</data>
  <data key="d1">AP4B1-AS1</data>
  <data key="d2">0</data>
  <data key="d3">0.0</data>
  <data key="d4">0.31624259132036026</data>
  <data key="d5">0</data>
</node>
<node id="n1117">
  <data key="d0">False</data>
  <data key="d1">AP4E1</data>
  <data key="d2">0</data>
  <data key="d3">0.0</data>
  <data key="d4">0.31624259132036026</data>
  <data key="d5">0</data>
</node>
<node id="n1118">
  <data key="d0">False</data>
  <data key="d1">AP4M1</data>
  <data key="d2">0</data>
  <data key="d3">0.0</data>
  <data key="d4">0.31624259132036026</data>
  <data key="d5">0</data>
</node>
<node id="n1119">
  <data key="d0">False</data>
  <data key="d1">AP4S1</data>
  <data key="d2">0</data>
  <data key="d3">0.0</data>
  <data key="d4">0.31624259132036026</data>
  <data key="d5">0</data>
</node>
<node id="n1120">
  <data key="d0">False</data>
  <data key="d1">AP5B1</data>
  <data key="d2">0</data>
  <data key="d3">0.0</data>
  <data key="d4">0.31624259132036026</data>
  <data key="d5">0</data>
</node>
<node id="n1121">
  <data key="d0">False</data>
  <data key="d1">AP5M1</data>
  <data key="d2">0</data>
  <data key="d3">0.0</data>
  <data key="d4">0.31624259132036026</data>
  <data key="d5">0</data>
</node>
<node id="n1122">
  <data key="d0">False</data>
  <data key="d1">AP5S1</data>
  <data key="d2">0</data>
  <data key="d3">0.0</data>
  <data key="d4">0.31624259132036026</data>
  <data key="d5">0</data>
</node>
<node id="n1123">
  <data key="d0">False</data>
  <data key="d1">AP5Z1</data>
  <data key="d2">0</data>
  <data key="d3">0.0</data>
  <data key="d4">0.31624259132036026</data>
  <data key="d5">0</data>
</node>
<node id="n1124">
  <data key="d0">False</data>
  <data key="d1">APAF1</data>
  <data key="d2">0</data>
  <data key="d3">0.0</data>
  <data key="d4">0.31624259132036026</data>
  <data key="d5">0</data>
</node>
<node id="n1125">
  <data key="d0">False</data>
  <data key="d1">APBA1</data>
  <data key="d2">0</data>
  <data key="d3">0.0</data>
  <data key="d4">0.31624259132036026</data>
  <data key="d5">0</data>
</node>
<node id="n1126">
  <data key="d0">False</data>
  <data key="d1">APBA2</data>
  <data key="d2">0</data>
  <data key="d3">0.0</data>
  <data key="d4">0.31624259132036026</data>
  <data key="d5">0</data>
</node>
<node id="n1127">
  <data key="d0">False</data>
  <data key="d1">APBA3</data>
  <data key="d2">0</data>
  <data key="d3">0.0</data>
  <data key="d4">0.31624259132036026</data>
  <data key="d5">0</data>
</node>
<node id="n1128">
  <data key="d0">False</data>
  <data key="d1">APBB1</data>
  <data key="d2">0</data>
  <data key="d3">0.0</data>
  <data key="d4">0.31624259132036026</data>
  <data key="d5">0</data>
</node>
<node id="n1129">
  <data key="d0">False</data>
  <data key="d1">APBB1IP</data>
  <data key="d2">1</data>
  <data key="d3">0.356080586080586</data>
  <data key="d4">0.31624259132036026</data>
  <data key="d5">0</data>
</node>
<node id="n1130">
  <data key="d0">False</data>
  <data key="d1">APBB2</data>
  <data key="d2">0</data>
  <data key="d3">0.0</data>
  <data key="d4">0.31624259132036026</data>
  <data key="d5">0</data>
</node>
<node id="n1131">
  <data key="d0">False</data>
  <data key="d1">APBB3</data>
  <data key="d2">0</data>
  <data key="d3">0.0</data>
  <data key="d4">0.31624259132036026</data>
  <data key="d5">0</data>
</node>
<node id="n1132">
  <data key="d0">False</data>
  <data key="d1">APC</data>
  <data key="d2">0</data>
  <data key="d3">0.0</data>
  <data key="d4">0.31624259132036026</data>
  <data key="d5">0</data>
</node>
<node id="n1133">
  <data key="d0">False</data>
  <data key="d1">APC2</data>
  <data key="d2">0</data>
  <data key="d3">0.0</data>
  <data key="d4">0.31624259132036026</data>
  <data key="d5">0</data>
</node>
<node id="n1134">
  <data key="d0">False</data>
  <data key="d1">APCDD1</data>
  <data key="d2">0</data>
  <data key="d3">0.0</data>
  <data key="d4">0.31624259132036026</data>
  <data key="d5">0</data>
</node>
<node id="n1135">
  <data key="d0">False</data>
  <data key="d1">APCDD1L</data>
  <data key="d2">0</data>
  <data key="d3">0.0</data>
  <data key="d4">0.31624259132036026</data>
  <data key="d5">0</data>
</node>
<node id="n1136">
  <data key="d0">False</data>
  <data key="d1">APCDD1L-DT</data>
  <data key="d2">0</data>
  <data key="d3">0.0</data>
  <data key="d4">0.31624259132036026</data>
  <data key="d5">0</data>
</node>
<node id="n1137">
  <data key="d0">False</data>
  <data key="d1">APCS</data>
  <data key="d2">0</data>
  <data key="d3">0.0</data>
  <data key="d4">0.31624259132036026</data>
  <data key="d5">0</data>
</node>
<node id="n1138">
  <data key="d0">False</data>
  <data key="d1">APEH</data>
  <data key="d2">0</data>
  <data key="d3">0.0</data>
  <data key="d4">0.31624259132036026</data>
  <data key="d5">0</data>
</node>
<node id="n1139">
  <data key="d0">False</data>
  <data key="d1">APELA</data>
  <data key="d2">0</data>
  <data key="d3">0.0</data>
  <data key="d4">0.31624259132036026</data>
  <data key="d5">0</data>
</node>
<node id="n1140">
  <data key="d0">False</data>
  <data key="d1">APEX1</data>
  <data key="d2">0</data>
  <data key="d3">0.0</data>
  <data key="d4">0.31624259132036026</data>
  <data key="d5">0</data>
</node>
<node id="n1141">
  <data key="d0">False</data>
  <data key="d1">APEX2</data>
  <data key="d2">0</data>
  <data key="d3">0.0</data>
  <data key="d4">0.31624259132036026</data>
  <data key="d5">0</data>
</node>
<node id="n1142">
  <data key="d0">False</data>
  <data key="d1">APH1A</data>
  <data key="d2">0</data>
  <data key="d3">0.0</data>
  <data key="d4">0.31624259132036026</data>
  <data key="d5">0</data>
</node>
<node id="n1143">
  <data key="d0">False</data>
  <data key="d1">APH1B</data>
  <data key="d2">0</data>
  <data key="d3">0.0</data>
  <data key="d4">0.31624259132036026</data>
  <data key="d5">0</data>
</node>
<node id="n1144">
  <data key="d0">False</data>
  <data key="d1">API5</data>
  <data key="d2">0</data>
  <data key="d3">0.0</data>
  <data key="d4">0.31624259132036026</data>
  <data key="d5">0</data>
</node>
<node id="n1145">
  <data key="d0">False</data>
  <data key="d1">API5P1</data>
  <data key="d2">0</data>
  <data key="d3">0.0</data>
  <data key="d4">0.31624259132036026</data>
  <data key="d5">0</data>
</node>
<node id="n1146">
  <data key="d0">False</data>
  <data key="d1">API5P2</data>
  <data key="d2">0</data>
  <data key="d3">0.0</data>
  <data key="d4">0.31624259132036026</data>
  <data key="d5">0</data>
</node>
<node id="n1147">
  <data key="d0">False</data>
  <data key="d1">APIP</data>
  <data key="d2">0</data>
  <data key="d3">0.0</data>
  <data key="d4">0.31624259132036026</data>
  <data key="d5">0</data>
</node>
<node id="n1148">
  <data key="d0">False</data>
  <data key="d1">APLF</data>
  <data key="d2">2</data>
  <data key="d3">0.2012308627241512</data>
  <data key="d4">0.31624259132036026</data>
  <data key="d5">0</data>
</node>
<node id="n1149">
  <data key="d0">False</data>
  <data key="d1">APLN</data>
  <data key="d2">0</data>
  <data key="d3">0.0</data>
  <data key="d4">0.31624259132036026</data>
  <data key="d5">0</data>
</node>
<node id="n1150">
  <data key="d0">False</data>
  <data key="d1">APLNR</data>
  <data key="d2">0</data>
  <data key="d3">0.0</data>
  <data key="d4">0.31624259132036026</data>
  <data key="d5">0</data>
</node>
<node id="n1151">
  <data key="d0">False</data>
  <data key="d1">APLP1</data>
  <data key="d2">0</data>
  <data key="d3">0.0</data>
  <data key="d4">0.31624259132036026</data>
  <data key="d5">0</data>
</node>
<node id="n1152">
  <data key="d0">False</data>
  <data key="d1">APLP2</data>
  <data key="d2">0</data>
  <data key="d3">0.0</data>
  <data key="d4">0.31624259132036026</data>
  <data key="d5">0</data>
</node>
<node id="n1153">
  <data key="d0">False</data>
  <data key="d1">APMAP</data>
  <data key="d2">0</data>
  <data key="d3">0.0</data>
  <data key="d4">0.31624259132036026</data>
  <data key="d5">0</data>
</node>
<node id="n1154">
  <data key="d0">False</data>
  <data key="d1">APOA1</data>
  <data key="d2">0</data>
  <data key="d3">0.0</data>
  <data key="d4">0.31624259132036026</data>
  <data key="d5">0</data>
</node>
<node id="n1155">
  <data key="d0">False</data>
  <data key="d1">APOA1-AS</data>
  <data key="d2">0</data>
  <data key="d3">0.0</data>
  <data key="d4">0.31624259132036026</data>
  <data key="d5">0</data>
</node>
<node id="n1156">
  <data key="d0">False</data>
  <data key="d1">APOA2</data>
  <data key="d2">0</data>
  <data key="d3">0.0</data>
  <data key="d4">0.31624259132036026</data>
  <data key="d5">0</data>
</node>
<node id="n1157">
  <data key="d0">False</data>
  <data key="d1">APOA4</data>
  <data key="d2">0</data>
  <data key="d3">0.0</data>
  <data key="d4">0.31624259132036026</data>
  <data key="d5">0</data>
</node>
<node id="n1158">
  <data key="d0">False</data>
  <data key="d1">APOA5</data>
  <data key="d2">0</data>
  <data key="d3">0.0</data>
  <data key="d4">0.31624259132036026</data>
  <data key="d5">0</data>
</node>
<node id="n1159">
  <data key="d0">False</data>
  <data key="d1">APOB</data>
  <data key="d2">2</data>
  <data key="d3">0.26217750801011425</data>
  <data key="d4">0.31624259132036026</data>
  <data key="d5">0</data>
</node>
<node id="n1160">
  <data key="d0">False</data>
  <data key="d1">APOBEC1</data>
  <data key="d2">0</data>
  <data key="d3">0.0</data>
  <data key="d4">0.31624259132036026</data>
  <data key="d5">0</data>
</node>
<node id="n1161">
  <data key="d0">False</data>
  <data key="d1">APOBEC2</data>
  <data key="d2">0</data>
  <data key="d3">0.0</data>
  <data key="d4">0.31624259132036026</data>
  <data key="d5">0</data>
</node>
<node id="n1162">
  <data key="d0">False</data>
  <data key="d1">APOBEC3A</data>
  <data key="d2">0</data>
  <data key="d3">0.0</data>
  <data key="d4">0.31624259132036026</data>
  <data key="d5">0</data>
</node>
<node id="n1163">
  <data key="d0">False</data>
  <data key="d1">APOBEC3AP1</data>
  <data key="d2">0</data>
  <data key="d3">0.0</data>
  <data key="d4">0.31624259132036026</data>
  <data key="d5">0</data>
</node>
<node id="n1164">
  <data key="d0">False</data>
  <data key="d1">APOBEC3B</data>
  <data key="d2">0</data>
  <data key="d3">0.0</data>
  <data key="d4">0.31624259132036026</data>
  <data key="d5">0</data>
</node>
<node id="n1165">
  <data key="d0">False</data>
  <data key="d1">APOBEC3B-AS1</data>
  <data key="d2">0</data>
  <data key="d3">0.0</data>
  <data key="d4">0.31624259132036026</data>
  <data key="d5">0</data>
</node>
<node id="n1166">
  <data key="d0">False</data>
  <data key="d1">APOBEC3C</data>
  <data key="d2">0</data>
  <data key="d3">0.0</data>
  <data key="d4">0.31624259132036026</data>
  <data key="d5">0</data>
</node>
<node id="n1167">
  <data key="d0">False</data>
  <data key="d1">APOBEC3D</data>
  <data key="d2">1</data>
  <data key="d3">0.48372096812463783</data>
  <data key="d4">0.31624259132036026</data>
  <data key="d5">0</data>
</node>
<node id="n1168">
  <data key="d0">False</data>
  <data key="d1">APOBEC3F</data>
  <data key="d2">0</data>
  <data key="d3">0.0</data>
  <data key="d4">0.31624259132036026</data>
  <data key="d5">0</data>
</node>
<node id="n1169">
  <data key="d0">False</data>
  <data key="d1">APOBEC3G</data>
  <data key="d2">0</data>
  <data key="d3">0.0</data>
  <data key="d4">0.31624259132036026</data>
  <data key="d5">0</data>
</node>
<node id="n1170">
  <data key="d0">False</data>
  <data key="d1">APOBEC3H</data>
  <data key="d2">3</data>
  <data key="d3">0.48975595238095215</data>
  <data key="d4">0.31624259132036026</data>
  <data key="d5">1.0</data>
</node>
<node id="n1171">
  <data key="d0">False</data>
  <data key="d1">APOBEC4</data>
  <data key="d2">3</data>
  <data key="d3">0.6560846560846564</data>
  <data key="d4">0.31624259132036026</data>
  <data key="d5">1.0</data>
</node>
<node id="n1172">
  <data key="d0">False</data>
  <data key="d1">APOBR</data>
  <data key="d2">0</data>
  <data key="d3">0.0</data>
  <data key="d4">0.31624259132036026</data>
  <data key="d5">0</data>
</node>
<node id="n1173">
  <data key="d0">False</data>
  <data key="d1">APOC1</data>
  <data key="d2">1</data>
  <data key="d3">0.3825271841019872</data>
  <data key="d4">0.31624259132036026</data>
  <data key="d5">0</data>
</node>
<node id="n1174">
  <data key="d0">False</data>
  <data key="d1">APOC1P1</data>
  <data key="d2">0</data>
  <data key="d3">0.0</data>
  <data key="d4">0.31624259132036026</data>
  <data key="d5">0</data>
</node>
<node id="n1175">
  <data key="d0">False</data>
  <data key="d1">APOC2</data>
  <data key="d2">0</data>
  <data key="d3">0.0</data>
  <data key="d4">0.31624259132036026</data>
  <data key="d5">0</data>
</node>
<node id="n1176">
  <data key="d0">False</data>
  <data key="d1">APOC3</data>
  <data key="d2">0</data>
  <data key="d3">0.0</data>
  <data key="d4">0.31624259132036026</data>
  <data key="d5">0</data>
</node>
<node id="n1177">
  <data key="d0">False</data>
  <data key="d1">APOC4</data>
  <data key="d2">0</data>
  <data key="d3">0.0</data>
  <data key="d4">0.31624259132036026</data>
  <data key="d5">0</data>
</node>
<node id="n1178">
  <data key="d0">False</data>
  <data key="d1">APOC4-APOC2</data>
  <data key="d2">0</data>
  <data key="d3">0.0</data>
  <data key="d4">0.31624259132036026</data>
  <data key="d5">0</data>
</node>
<node id="n1179">
  <data key="d0">False</data>
  <data key="d1">APOD</data>
  <data key="d2">1</data>
  <data key="d3">0.31502459206393935</data>
  <data key="d4">0.31624259132036026</data>
  <data key="d5">0</data>
</node>
<node id="n1180">
  <data key="d0">False</data>
  <data key="d1">APOE</data>
  <data key="d2">0</data>
  <data key="d3">0.0</data>
  <data key="d4">0.31624259132036026</data>
  <data key="d5">0</data>
</node>
<node id="n1181">
  <data key="d0">False</data>
  <data key="d1">APOF</data>
  <data key="d2">0</data>
  <data key="d3">0.0</data>
  <data key="d4">0.31624259132036026</data>
  <data key="d5">0</data>
</node>
<node id="n1182">
  <data key="d0">False</data>
  <data key="d1">APOH</data>
  <data key="d2">0</data>
  <data key="d3">0.0</data>
  <data key="d4">0.31624259132036026</data>
  <data key="d5">0</data>
</node>
<node id="n1183">
  <data key="d0">False</data>
  <data key="d1">APOL1</data>
  <data key="d2">2</data>
  <data key="d3">0.4366011505273255</data>
  <data key="d4">0.31624259132036026</data>
  <data key="d5">0</data>
</node>
<node id="n1184">
  <data key="d0">False</data>
  <data key="d1">APOL2</data>
  <data key="d2">0</data>
  <data key="d3">0.0</data>
  <data key="d4">0.31624259132036026</data>
  <data key="d5">0</data>
</node>
<node id="n1185">
  <data key="d0">False</data>
  <data key="d1">APOL3</data>
  <data key="d2">1</data>
  <data key="d3">0.3711830357142855</data>
  <data key="d4">0.31624259132036026</data>
  <data key="d5">0</data>
</node>
<node id="n1186">
  <data key="d0">False</data>
  <data key="d1">APOL4</data>
  <data key="d2">1</data>
  <data key="d3">0.261914962609407</data>
  <data key="d4">0.31624259132036026</data>
  <data key="d5">0</data>
</node>
<node id="n1187">
  <data key="d0">False</data>
  <data key="d1">APOL5</data>
  <data key="d2">0</data>
  <data key="d3">0.0</data>
  <data key="d4">0.31624259132036026</data>
  <data key="d5">0</data>
</node>
<node id="n1188">
  <data key="d0">False</data>
  <data key="d1">APOL6</data>
  <data key="d2">0</data>
  <data key="d3">0.0</data>
  <data key="d4">0.31624259132036026</data>
  <data key="d5">0</data>
</node>
<node id="n1189">
  <data key="d0">False</data>
  <data key="d1">APOLD1</data>
  <data key="d2">1</data>
  <data key="d3">0.3260440876908456</data>
  <data key="d4">0.31624259132036026</data>
  <data key="d5">0</data>
</node>
<node id="n1190">
  <data key="d0">False</data>
  <data key="d1">APOM</data>
  <data key="d2">0</data>
  <data key="d3">0.0</data>
  <data key="d4">0.31624259132036026</data>
  <data key="d5">0</data>
</node>
<node id="n1191">
  <data key="d0">False</data>
  <data key="d1">APONP</data>
  <data key="d2">0</data>
  <data key="d3">0.0</data>
  <data key="d4">0.31624259132036026</data>
  <data key="d5">0</data>
</node>
<node id="n1192">
  <data key="d0">False</data>
  <data key="d1">APOO</data>
  <data key="d2">0</data>
  <data key="d3">0.0</data>
  <data key="d4">0.31624259132036026</data>
  <data key="d5">0</data>
</node>
<node id="n1193">
  <data key="d0">False</data>
  <data key="d1">APOOL</data>
  <data key="d2">0</data>
  <data key="d3">0.0</data>
  <data key="d4">0.31624259132036026</data>
  <data key="d5">0</data>
</node>
<node id="n1194">
  <data key="d0">False</data>
  <data key="d1">APOOP1</data>
  <data key="d2">0</data>
  <data key="d3">0.0</data>
  <data key="d4">0.31624259132036026</data>
  <data key="d5">0</data>
</node>
<node id="n1195">
  <data key="d0">False</data>
  <data key="d1">APOOP2</data>
  <data key="d2">0</data>
  <data key="d3">0.0</data>
  <data key="d4">0.31624259132036026</data>
  <data key="d5">0</data>
</node>
<node id="n1196">
  <data key="d0">False</data>
  <data key="d1">APOOP3</data>
  <data key="d2">0</data>
  <data key="d3">0.0</data>
  <data key="d4">0.31624259132036026</data>
  <data key="d5">0</data>
</node>
<node id="n1197">
  <data key="d0">False</data>
  <data key="d1">APOOP4</data>
  <data key="d2">0</data>
  <data key="d3">0.0</data>
  <data key="d4">0.31624259132036026</data>
  <data key="d5">0</data>
</node>
<node id="n1198">
  <data key="d0">False</data>
  <data key="d1">APOOP5</data>
  <data key="d2">0</data>
  <data key="d3">0.0</data>
  <data key="d4">0.31624259132036026</data>
  <data key="d5">0</data>
</node>
<node id="n1199">
  <data key="d0">False</data>
  <data key="d1">APOPT1</data>
  <data key="d2">0</data>
  <data key="d3">0.0</data>
  <data key="d4">0.31624259132036026</data>
  <data key="d5">0</data>
</node>
<node id="n1200">
  <data key="d0">False</data>
  <data key="d1">APP</data>
  <data key="d2">0</data>
  <data key="d3">0.0</data>
  <data key="d4">0.31624259132036026</data>
  <data key="d5">0</data>
</node>
<node id="n1201">
  <data key="d0">False</data>
  <data key="d1">APPBP2</data>
  <data key="d2">0</data>
  <data key="d3">0.0</data>
  <data key="d4">0.31624259132036026</data>
  <data key="d5">0</data>
</node>
<node id="n1202">
  <data key="d0">False</data>
  <data key="d1">APPL1</data>
  <data key="d2">0</data>
  <data key="d3">0.0</data>
  <data key="d4">0.31624259132036026</data>
  <data key="d5">0</data>
</node>
<node id="n1203">
  <data key="d0">False</data>
  <data key="d1">APPL2</data>
  <data key="d2">0</data>
  <data key="d3">0.0</data>
  <data key="d4">0.31624259132036026</data>
  <data key="d5">0</data>
</node>
<node id="n1204">
  <data key="d0">False</data>
  <data key="d1">APRT</data>
  <data key="d2">0</data>
  <data key="d3">0.0</data>
  <data key="d4">0.31624259132036026</data>
  <data key="d5">0</data>
</node>
<node id="n1205">
  <data key="d0">False</data>
  <data key="d1">APTR</data>
  <data key="d2">0</data>
  <data key="d3">0.0</data>
  <data key="d4">0.31624259132036026</data>
  <data key="d5">0</data>
</node>
<node id="n1206">
  <data key="d0">False</data>
  <data key="d1">APTX</data>
  <data key="d2">0</data>
  <data key="d3">0.0</data>
  <data key="d4">0.31624259132036026</data>
  <data key="d5">0</data>
</node>
<node id="n1207">
  <data key="d0">False</data>
  <data key="d1">AQP1</data>
  <data key="d2">10</data>
  <data key="d3">0.2035103485363942</data>
  <data key="d4">0.31624259132036026</data>
  <data key="d5">1.0</data>
</node>
<node id="n1208">
  <data key="d0">False</data>
  <data key="d1">AQP10</data>
  <data key="d2">0</data>
  <data key="d3">0.0</data>
  <data key="d4">0.31624259132036026</data>
  <data key="d5">0</data>
</node>
<node id="n1209">
  <data key="d0">False</data>
  <data key="d1">AQP11</data>
  <data key="d2">0</data>
  <data key="d3">0.0</data>
  <data key="d4">0.31624259132036026</data>
  <data key="d5">0</data>
</node>
<node id="n1210">
  <data key="d0">False</data>
  <data key="d1">AQP12A</data>
  <data key="d2">0</data>
  <data key="d3">0.0</data>
  <data key="d4">0.31624259132036026</data>
  <data key="d5">0</data>
</node>
<node id="n1211">
  <data key="d0">False</data>
  <data key="d1">AQP12B</data>
  <data key="d2">0</data>
  <data key="d3">0.0</data>
  <data key="d4">0.31624259132036026</data>
  <data key="d5">0</data>
</node>
<node id="n1212">
  <data key="d0">False</data>
  <data key="d1">AQP2</data>
  <data key="d2">0</data>
  <data key="d3">0.0</data>
  <data key="d4">0.31624259132036026</data>
  <data key="d5">0</data>
</node>
<node id="n1213">
  <data key="d0">False</data>
  <data key="d1">AQP3</data>
  <data key="d2">0</data>
  <data key="d3">0.0</data>
  <data key="d4">0.31624259132036026</data>
  <data key="d5">0</data>
</node>
<node id="n1214">
  <data key="d0">False</data>
  <data key="d1">AQP4</data>
  <data key="d2">1</data>
  <data key="d3">0.29187648038371183</data>
  <data key="d4">0.31624259132036026</data>
  <data key="d5">0</data>
</node>
<node id="n1215">
  <data key="d0">False</data>
  <data key="d1">AQP4-AS1</data>
  <data key="d2">0</data>
  <data key="d3">0.0</data>
  <data key="d4">0.31624259132036026</data>
  <data key="d5">0</data>
</node>
<node id="n1216">
  <data key="d0">False</data>
  <data key="d1">AQP5</data>
  <data key="d2">0</data>
  <data key="d3">0.0</data>
  <data key="d4">0.31624259132036026</data>
  <data key="d5">0</data>
</node>
<node id="n1217">
  <data key="d0">False</data>
  <data key="d1">AQP6</data>
  <data key="d2">0</data>
  <data key="d3">0.0</data>
  <data key="d4">0.31624259132036026</data>
  <data key="d5">0</data>
</node>
<node id="n1218">
  <data key="d0">False</data>
  <data key="d1">AQP7</data>
  <data key="d2">3</data>
  <data key="d3">0.2161969280189295</data>
  <data key="d4">0.31624259132036026</data>
  <data key="d5">1.0</data>
</node>
<node id="n1219">
  <data key="d0">False</data>
  <data key="d1">AQP7P1</data>
  <data key="d2">0</data>
  <data key="d3">0.0</data>
  <data key="d4">0.31624259132036026</data>
  <data key="d5">0</data>
</node>
<node id="n1220">
  <data key="d0">False</data>
  <data key="d1">AQP7P2</data>
  <data key="d2">0</data>
  <data key="d3">0.0</data>
  <data key="d4">0.31624259132036026</data>
  <data key="d5">0</data>
</node>
<node id="n1221">
  <data key="d0">False</data>
  <data key="d1">AQP7P3</data>
  <data key="d2">0</data>
  <data key="d3">0.0</data>
  <data key="d4">0.31624259132036026</data>
  <data key="d5">0</data>
</node>
<node id="n1222">
  <data key="d0">False</data>
  <data key="d1">AQP7P4</data>
  <data key="d2">0</data>
  <data key="d3">0.0</data>
  <data key="d4">0.31624259132036026</data>
  <data key="d5">0</data>
</node>
<node id="n1223">
  <data key="d0">False</data>
  <data key="d1">AQP7P5</data>
  <data key="d2">0</data>
  <data key="d3">0.0</data>
  <data key="d4">0.31624259132036026</data>
  <data key="d5">0</data>
</node>
<node id="n1224">
  <data key="d0">False</data>
  <data key="d1">AQP8</data>
  <data key="d2">0</data>
  <data key="d3">0.0</data>
  <data key="d4">0.31624259132036026</data>
  <data key="d5">0</data>
</node>
<node id="n1225">
  <data key="d0">False</data>
  <data key="d1">AQP9</data>
  <data key="d2">0</data>
  <data key="d3">0.0</data>
  <data key="d4">0.31624259132036026</data>
  <data key="d5">0</data>
</node>
<node id="n1226">
  <data key="d0">False</data>
  <data key="d1">AQR</data>
  <data key="d2">0</data>
  <data key="d3">0.0</data>
  <data key="d4">0.31624259132036026</data>
  <data key="d5">0</data>
</node>
<node id="n1227">
  <data key="d0">False</data>
  <data key="d1">AR</data>
  <data key="d2">0</data>
  <data key="d3">0.0</data>
  <data key="d4">0.31624259132036026</data>
  <data key="d5">0</data>
</node>
<node id="n1228">
  <data key="d0">False</data>
  <data key="d1">ARAF</data>
  <data key="d2">0</data>
  <data key="d3">0.0</data>
  <data key="d4">0.31624259132036026</data>
  <data key="d5">0</data>
</node>
<node id="n1229">
  <data key="d0">False</data>
  <data key="d1">ARAFP1</data>
  <data key="d2">0</data>
  <data key="d3">0.0</data>
  <data key="d4">0.31624259132036026</data>
  <data key="d5">0</data>
</node>
<node id="n1230">
  <data key="d0">False</data>
  <data key="d1">ARAFP2</data>
  <data key="d2">0</data>
  <data key="d3">0.0</data>
  <data key="d4">0.31624259132036026</data>
  <data key="d5">0</data>
</node>
<node id="n1231">
  <data key="d0">False</data>
  <data key="d1">ARAFP3</data>
  <data key="d2">0</data>
  <data key="d3">0.0</data>
  <data key="d4">0.31624259132036026</data>
  <data key="d5">0</data>
</node>
<node id="n1232">
  <data key="d0">False</data>
  <data key="d1">ARAP1</data>
  <data key="d2">0</data>
  <data key="d3">0.0</data>
  <data key="d4">0.31624259132036026</data>
  <data key="d5">0</data>
</node>
<node id="n1233">
  <data key="d0">False</data>
  <data key="d1">ARAP1-AS1</data>
  <data key="d2">0</data>
  <data key="d3">0.0</data>
  <data key="d4">0.31624259132036026</data>
  <data key="d5">0</data>
</node>
<node id="n1234">
  <data key="d0">False</data>
  <data key="d1">ARAP1-AS2</data>
  <data key="d2">0</data>
  <data key="d3">0.0</data>
  <data key="d4">0.31624259132036026</data>
  <data key="d5">0</data>
</node>
<node id="n1235">
  <data key="d0">False</data>
  <data key="d1">ARAP2</data>
  <data key="d2">0</data>
  <data key="d3">0.0</data>
  <data key="d4">0.31624259132036026</data>
  <data key="d5">0</data>
</node>
<node id="n1236">
  <data key="d0">False</data>
  <data key="d1">ARAP3</data>
  <data key="d2">6</data>
  <data key="d3">0.17608147140494163</data>
  <data key="d4">0.31624259132036026</data>
  <data key="d5">1.0</data>
</node>
<node id="n1237">
  <data key="d0">False</data>
  <data key="d1">ARC</data>
  <data key="d2">0</data>
  <data key="d3">0.0</data>
  <data key="d4">0.31624259132036026</data>
  <data key="d5">0</data>
</node>
<node id="n1238">
  <data key="d0">False</data>
  <data key="d1">ARCN1</data>
  <data key="d2">0</data>
  <data key="d3">0.0</data>
  <data key="d4">0.31624259132036026</data>
  <data key="d5">0</data>
</node>
<node id="n1239">
  <data key="d0">False</data>
  <data key="d1">AREG</data>
  <data key="d2">0</data>
  <data key="d3">0.0</data>
  <data key="d4">0.31624259132036026</data>
  <data key="d5">0</data>
</node>
<node id="n1240">
  <data key="d0">False</data>
  <data key="d1">AREL1</data>
  <data key="d2">0</data>
  <data key="d3">0.0</data>
  <data key="d4">0.31624259132036026</data>
  <data key="d5">0</data>
</node>
<node id="n1241">
  <data key="d0">False</data>
  <data key="d1">ARF1</data>
  <data key="d2">1</data>
  <data key="d3">0.2963469279258753</data>
  <data key="d4">0.31624259132036026</data>
  <data key="d5">0</data>
</node>
<node id="n1242">
  <data key="d0">False</data>
  <data key="d1">ARF1P1</data>
  <data key="d2">0</data>
  <data key="d3">0.0</data>
  <data key="d4">0.31624259132036026</data>
  <data key="d5">0</data>
</node>
<node id="n1243">
  <data key="d0">False</data>
  <data key="d1">ARF1P2</data>
  <data key="d2">0</data>
  <data key="d3">0.0</data>
  <data key="d4">0.31624259132036026</data>
  <data key="d5">0</data>
</node>
<node id="n1244">
  <data key="d0">False</data>
  <data key="d1">ARF1P3</data>
  <data key="d2">0</data>
  <data key="d3">0.0</data>
  <data key="d4">0.31624259132036026</data>
  <data key="d5">0</data>
</node>
<node id="n1245">
  <data key="d0">False</data>
  <data key="d1">ARF3</data>
  <data key="d2">0</data>
  <data key="d3">0.0</data>
  <data key="d4">0.31624259132036026</data>
  <data key="d5">0</data>
</node>
<node id="n1246">
  <data key="d0">False</data>
  <data key="d1">ARF4</data>
  <data key="d2">0</data>
  <data key="d3">0.0</data>
  <data key="d4">0.31624259132036026</data>
  <data key="d5">0</data>
</node>
<node id="n1247">
  <data key="d0">False</data>
  <data key="d1">ARF4-AS1</data>
  <data key="d2">0</data>
  <data key="d3">0.0</data>
  <data key="d4">0.31624259132036026</data>
  <data key="d5">0</data>
</node>
<node id="n1248">
  <data key="d0">False</data>
  <data key="d1">ARF4P1</data>
  <data key="d2">0</data>
  <data key="d3">0.0</data>
  <data key="d4">0.31624259132036026</data>
  <data key="d5">0</data>
</node>
<node id="n1249">
  <data key="d0">False</data>
  <data key="d1">ARF4P2</data>
  <data key="d2">0</data>
  <data key="d3">0.0</data>
  <data key="d4">0.31624259132036026</data>
  <data key="d5">0</data>
</node>
<node id="n1250">
  <data key="d0">False</data>
  <data key="d1">ARF4P3</data>
  <data key="d2">0</data>
  <data key="d3">0.0</data>
  <data key="d4">0.31624259132036026</data>
  <data key="d5">0</data>
</node>
<node id="n1251">
  <data key="d0">False</data>
  <data key="d1">ARF4P4</data>
  <data key="d2">0</data>
  <data key="d3">0.0</data>
  <data key="d4">0.31624259132036026</data>
  <data key="d5">0</data>
</node>
<node id="n1252">
  <data key="d0">False</data>
  <data key="d1">ARF5</data>
  <data key="d2">0</data>
  <data key="d3">0.0</data>
  <data key="d4">0.31624259132036026</data>
  <data key="d5">0</data>
</node>
<node id="n1253">
  <data key="d0">False</data>
  <data key="d1">ARF6</data>
  <data key="d2">0</data>
  <data key="d3">0.0</data>
  <data key="d4">0.31624259132036026</data>
  <data key="d5">0</data>
</node>
<node id="n1254">
  <data key="d0">False</data>
  <data key="d1">ARFGAP1</data>
  <data key="d2">0</data>
  <data key="d3">0.0</data>
  <data key="d4">0.31624259132036026</data>
  <data key="d5">0</data>
</node>
<node id="n1255">
  <data key="d0">False</data>
  <data key="d1">ARFGAP2</data>
  <data key="d2">0</data>
  <data key="d3">0.0</data>
  <data key="d4">0.31624259132036026</data>
  <data key="d5">0</data>
</node>
<node id="n1256">
  <data key="d0">False</data>
  <data key="d1">ARFGAP3</data>
  <data key="d2">0</data>
  <data key="d3">0.0</data>
  <data key="d4">0.31624259132036026</data>
  <data key="d5">0</data>
</node>
<node id="n1257">
  <data key="d0">False</data>
  <data key="d1">ARFGEF1</data>
  <data key="d2">0</data>
  <data key="d3">0.0</data>
  <data key="d4">0.31624259132036026</data>
  <data key="d5">0</data>
</node>
<node id="n1258">
  <data key="d0">False</data>
  <data key="d1">ARFGEF2</data>
  <data key="d2">0</data>
  <data key="d3">0.0</data>
  <data key="d4">0.31624259132036026</data>
  <data key="d5">0</data>
</node>
<node id="n1259">
  <data key="d0">False</data>
  <data key="d1">ARFGEF3</data>
  <data key="d2">0</data>
  <data key="d3">0.0</data>
  <data key="d4">0.31624259132036026</data>
  <data key="d5">0</data>
</node>
<node id="n1260">
  <data key="d0">False</data>
  <data key="d1">ARFIP1</data>
  <data key="d2">0</data>
  <data key="d3">0.0</data>
  <data key="d4">0.31624259132036026</data>
  <data key="d5">0</data>
</node>
<node id="n1261">
  <data key="d0">False</data>
  <data key="d1">ARFIP2</data>
  <data key="d2">0</data>
  <data key="d3">0.0</data>
  <data key="d4">0.31624259132036026</data>
  <data key="d5">0</data>
</node>
<node id="n1262">
  <data key="d0">False</data>
  <data key="d1">ARFRP1</data>
  <data key="d2">0</data>
  <data key="d3">0.0</data>
  <data key="d4">0.31624259132036026</data>
  <data key="d5">0</data>
</node>
<node id="n1263">
  <data key="d0">False</data>
  <data key="d1">ARG1</data>
  <data key="d2">0</data>
  <data key="d3">0.0</data>
  <data key="d4">0.31624259132036026</data>
  <data key="d5">0</data>
</node>
<node id="n1264">
  <data key="d0">False</data>
  <data key="d1">ARG2</data>
  <data key="d2">0</data>
  <data key="d3">0.0</data>
  <data key="d4">0.31624259132036026</data>
  <data key="d5">0</data>
</node>
<node id="n1265">
  <data key="d0">False</data>
  <data key="d1">ARGFX</data>
  <data key="d2">0</data>
  <data key="d3">0.0</data>
  <data key="d4">0.31624259132036026</data>
  <data key="d5">0</data>
</node>
<node id="n1266">
  <data key="d0">False</data>
  <data key="d1">ARGFXP1</data>
  <data key="d2">0</data>
  <data key="d3">0.0</data>
  <data key="d4">0.31624259132036026</data>
  <data key="d5">0</data>
</node>
<node id="n1267">
  <data key="d0">False</data>
  <data key="d1">ARGFXP2</data>
  <data key="d2">0</data>
  <data key="d3">0.0</data>
  <data key="d4">0.31624259132036026</data>
  <data key="d5">0</data>
</node>
<node id="n1268">
  <data key="d0">False</data>
  <data key="d1">ARGLU1</data>
  <data key="d2">0</data>
  <data key="d3">0.0</data>
  <data key="d4">0.31624259132036026</data>
  <data key="d5">0</data>
</node>
<node id="n1269">
  <data key="d0">False</data>
  <data key="d1">ARHGAP1</data>
  <data key="d2">0</data>
  <data key="d3">0.0</data>
  <data key="d4">0.31624259132036026</data>
  <data key="d5">0</data>
</node>
<node id="n1270">
  <data key="d0">False</data>
  <data key="d1">ARHGAP10</data>
  <data key="d2">0</data>
  <data key="d3">0.0</data>
  <data key="d4">0.31624259132036026</data>
  <data key="d5">0</data>
</node>
<node id="n1271">
  <data key="d0">False</data>
  <data key="d1">ARHGAP11A</data>
  <data key="d2">0</data>
  <data key="d3">0.0</data>
  <data key="d4">0.31624259132036026</data>
  <data key="d5">0</data>
</node>
<node id="n1272">
  <data key="d0">False</data>
  <data key="d1">ARHGAP12</data>
  <data key="d2">0</data>
  <data key="d3">0.0</data>
  <data key="d4">0.31624259132036026</data>
  <data key="d5">0</data>
</node>
<node id="n1273">
  <data key="d0">False</data>
  <data key="d1">ARHGAP15</data>
  <data key="d2">4</data>
  <data key="d3">0.31803292804613215</data>
  <data key="d4">0.31624259132036026</data>
  <data key="d5">1.0</data>
</node>
<node id="n1274">
  <data key="d0">False</data>
  <data key="d1">ARHGAP17</data>
  <data key="d2">0</data>
  <data key="d3">0.0</data>
  <data key="d4">0.31624259132036026</data>
  <data key="d5">0</data>
</node>
<node id="n1275">
  <data key="d0">False</data>
  <data key="d1">ARHGAP18</data>
  <data key="d2">0</data>
  <data key="d3">0.0</data>
  <data key="d4">0.31624259132036026</data>
  <data key="d5">0</data>
</node>
<node id="n1276">
  <data key="d0">False</data>
  <data key="d1">ARHGAP19</data>
  <data key="d2">0</data>
  <data key="d3">0.0</data>
  <data key="d4">0.31624259132036026</data>
  <data key="d5">0</data>
</node>
<node id="n1277">
  <data key="d0">False</data>
  <data key="d1">ARHGAP19-SLIT1</data>
  <data key="d2">0</data>
  <data key="d3">0.0</data>
  <data key="d4">0.31624259132036026</data>
  <data key="d5">0</data>
</node>
<node id="n1278">
  <data key="d0">False</data>
  <data key="d1">ARHGAP20</data>
  <data key="d2">3</data>
  <data key="d3">0.20395784676506917</data>
  <data key="d4">0.31624259132036026</data>
  <data key="d5">1.0</data>
</node>
<node id="n1279">
  <data key="d0">False</data>
  <data key="d1">ARHGAP21</data>
  <data key="d2">0</data>
  <data key="d3">0.0</data>
  <data key="d4">0.31624259132036026</data>
  <data key="d5">0</data>
</node>
<node id="n1280">
  <data key="d0">False</data>
  <data key="d1">ARHGAP22</data>
  <data key="d2">0</data>
  <data key="d3">0.0</data>
  <data key="d4">0.31624259132036026</data>
  <data key="d5">0</data>
</node>
<node id="n1281">
  <data key="d0">False</data>
  <data key="d1">ARHGAP22-IT1</data>
  <data key="d2">0</data>
  <data key="d3">0.0</data>
  <data key="d4">0.31624259132036026</data>
  <data key="d5">0</data>
</node>
<node id="n1282">
  <data key="d0">False</data>
  <data key="d1">ARHGAP23</data>
  <data key="d2">1</data>
  <data key="d3">0.2807571689673962</data>
  <data key="d4">0.31624259132036026</data>
  <data key="d5">0</data>
</node>
<node id="n1283">
  <data key="d0">False</data>
  <data key="d1">ARHGAP23P1</data>
  <data key="d2">0</data>
  <data key="d3">0.0</data>
  <data key="d4">0.31624259132036026</data>
  <data key="d5">0</data>
</node>
<node id="n1284">
  <data key="d0">False</data>
  <data key="d1">ARHGAP24</data>
  <data key="d2">1</data>
  <data key="d3">0.2871977119381968</data>
  <data key="d4">0.31624259132036026</data>
  <data key="d5">0</data>
</node>
<node id="n1285">
  <data key="d0">False</data>
  <data key="d1">ARHGAP25</data>
  <data key="d2">3</data>
  <data key="d3">0.3259231478062713</data>
  <data key="d4">0.31624259132036026</data>
  <data key="d5">1.0</data>
</node>
<node id="n1286">
  <data key="d0">False</data>
  <data key="d1">ARHGAP26</data>
  <data key="d2">0</data>
  <data key="d3">0.0</data>
  <data key="d4">0.31624259132036026</data>
  <data key="d5">0</data>
</node>
<node id="n1287">
  <data key="d0">False</data>
  <data key="d1">ARHGAP26-AS1</data>
  <data key="d2">0</data>
  <data key="d3">0.0</data>
  <data key="d4">0.31624259132036026</data>
  <data key="d5">0</data>
</node>
<node id="n1288">
  <data key="d0">False</data>
  <data key="d1">ARHGAP26-IT1</data>
  <data key="d2">0</data>
  <data key="d3">0.0</data>
  <data key="d4">0.31624259132036026</data>
  <data key="d5">0</data>
</node>
<node id="n1289">
  <data key="d0">False</data>
  <data key="d1">ARHGAP27</data>
  <data key="d2">0</data>
  <data key="d3">0.0</data>
  <data key="d4">0.31624259132036026</data>
  <data key="d5">0</data>
</node>
<node id="n1290">
  <data key="d0">False</data>
  <data key="d1">ARHGAP27P1-BPTFP1-KPNA2P3</data>
  <data key="d2">0</data>
  <data key="d3">0.0</data>
  <data key="d4">0.31624259132036026</data>
  <data key="d5">0</data>
</node>
<node id="n1291">
  <data key="d0">False</data>
  <data key="d1">ARHGAP27P2</data>
  <data key="d2">0</data>
  <data key="d3">0.0</data>
  <data key="d4">0.31624259132036026</data>
  <data key="d5">0</data>
</node>
<node id="n1292">
  <data key="d0">False</data>
  <data key="d1">ARHGAP28</data>
  <data key="d2">2</data>
  <data key="d3">0.25342794831431187</data>
  <data key="d4">0.31624259132036026</data>
  <data key="d5">0</data>
</node>
<node id="n1293">
  <data key="d0">False</data>
  <data key="d1">ARHGAP29</data>
  <data key="d2">0</data>
  <data key="d3">0.0</data>
  <data key="d4">0.31624259132036026</data>
  <data key="d5">0</data>
</node>
<node id="n1294">
  <data key="d0">False</data>
  <data key="d1">ARHGAP30</data>
  <data key="d2">2</data>
  <data key="d3">0.4499751336565961</data>
  <data key="d4">0.31624259132036026</data>
  <data key="d5">0</data>
</node>
<node id="n1295">
  <data key="d0">False</data>
  <data key="d1">ARHGAP31</data>
  <data key="d2">0</data>
  <data key="d3">0.0</data>
  <data key="d4">0.31624259132036026</data>
  <data key="d5">0</data>
</node>
<node id="n1296">
  <data key="d0">False</data>
  <data key="d1">ARHGAP31-AS1</data>
  <data key="d2">0</data>
  <data key="d3">0.0</data>
  <data key="d4">0.31624259132036026</data>
  <data key="d5">0</data>
</node>
<node id="n1297">
  <data key="d0">False</data>
  <data key="d1">ARHGAP32</data>
  <data key="d2">0</data>
  <data key="d3">0.0</data>
  <data key="d4">0.31624259132036026</data>
  <data key="d5">0</data>
</node>
<node id="n1298">
  <data key="d0">False</data>
  <data key="d1">ARHGAP33</data>
  <data key="d2">0</data>
  <data key="d3">0.0</data>
  <data key="d4">0.31624259132036026</data>
  <data key="d5">0</data>
</node>
<node id="n1299">
  <data key="d0">False</data>
  <data key="d1">ARHGAP35</data>
  <data key="d2">0</data>
  <data key="d3">0.0</data>
  <data key="d4">0.31624259132036026</data>
  <data key="d5">0</data>
</node>
<node id="n1300">
  <data key="d0">False</data>
  <data key="d1">ARHGAP36</data>
  <data key="d2">0</data>
  <data key="d3">0.0</data>
  <data key="d4">0.31624259132036026</data>
  <data key="d5">0</data>
</node>
<node id="n1301">
  <data key="d0">False</data>
  <data key="d1">ARHGAP39</data>
  <data key="d2">1</data>
  <data key="d3">0.8859649122807018</data>
  <data key="d4">0.31624259132036026</data>
  <data key="d5">0</data>
</node>
<node id="n1302">
  <data key="d0">False</data>
  <data key="d1">ARHGAP4</data>
  <data key="d2">0</data>
  <data key="d3">0.0</data>
  <data key="d4">0.31624259132036026</data>
  <data key="d5">0</data>
</node>
<node id="n1303">
  <data key="d0">False</data>
  <data key="d1">ARHGAP40</data>
  <data key="d2">0</data>
  <data key="d3">0.0</data>
  <data key="d4">0.31624259132036026</data>
  <data key="d5">0</data>
</node>
<node id="n1304">
  <data key="d0">False</data>
  <data key="d1">ARHGAP42</data>
  <data key="d2">0</data>
  <data key="d3">0.0</data>
  <data key="d4">0.31624259132036026</data>
  <data key="d5">0</data>
</node>
<node id="n1305">
  <data key="d0">False</data>
  <data key="d1">ARHGAP42P1</data>
  <data key="d2">0</data>
  <data key="d3">0.0</data>
  <data key="d4">0.31624259132036026</data>
  <data key="d5">0</data>
</node>
<node id="n1306">
  <data key="d0">False</data>
  <data key="d1">ARHGAP42P2</data>
  <data key="d2">0</data>
  <data key="d3">0.0</data>
  <data key="d4">0.31624259132036026</data>
  <data key="d5">0</data>
</node>
<node id="n1307">
  <data key="d0">False</data>
  <data key="d1">ARHGAP42P3</data>
  <data key="d2">0</data>
  <data key="d3">0.0</data>
  <data key="d4">0.31624259132036026</data>
  <data key="d5">0</data>
</node>
<node id="n1308">
  <data key="d0">False</data>
  <data key="d1">ARHGAP42P4</data>
  <data key="d2">0</data>
  <data key="d3">0.0</data>
  <data key="d4">0.31624259132036026</data>
  <data key="d5">0</data>
</node>
<node id="n1309">
  <data key="d0">False</data>
  <data key="d1">ARHGAP42P5</data>
  <data key="d2">0</data>
  <data key="d3">0.0</data>
  <data key="d4">0.31624259132036026</data>
  <data key="d5">0</data>
</node>
<node id="n1310">
  <data key="d0">False</data>
  <data key="d1">ARHGAP44</data>
  <data key="d2">0</data>
  <data key="d3">0.0</data>
  <data key="d4">0.31624259132036026</data>
  <data key="d5">0</data>
</node>
<node id="n1311">
  <data key="d0">False</data>
  <data key="d1">ARHGAP45</data>
  <data key="d2">0</data>
  <data key="d3">0.0</data>
  <data key="d4">0.31624259132036026</data>
  <data key="d5">0</data>
</node>
<node id="n1312">
  <data key="d0">False</data>
  <data key="d1">ARHGAP5</data>
  <data key="d2">0</data>
  <data key="d3">0.0</data>
  <data key="d4">0.31624259132036026</data>
  <data key="d5">0</data>
</node>
<node id="n1313">
  <data key="d0">False</data>
  <data key="d1">ARHGAP5-AS1</data>
  <data key="d2">0</data>
  <data key="d3">0.0</data>
  <data key="d4">0.31624259132036026</data>
  <data key="d5">0</data>
</node>
<node id="n1314">
  <data key="d0">False</data>
  <data key="d1">ARHGAP6</data>
  <data key="d2">0</data>
  <data key="d3">0.0</data>
  <data key="d4">0.31624259132036026</data>
  <data key="d5">0</data>
</node>
<node id="n1315">
  <data key="d0">False</data>
  <data key="d1">ARHGAP8</data>
  <data key="d2">0</data>
  <data key="d3">0.0</data>
  <data key="d4">0.31624259132036026</data>
  <data key="d5">0</data>
</node>
<node id="n1316">
  <data key="d0">False</data>
  <data key="d1">ARHGAP9</data>
  <data key="d2">4</data>
  <data key="d3">0.3443957450019321</data>
  <data key="d4">0.31624259132036026</data>
  <data key="d5">0.8333333333333334</data>
</node>
<node id="n1317">
  <data key="d0">False</data>
  <data key="d1">ARHGDIA</data>
  <data key="d2">0</data>
  <data key="d3">0.0</data>
  <data key="d4">0.31624259132036026</data>
  <data key="d5">0</data>
</node>
<node id="n1318">
  <data key="d0">False</data>
  <data key="d1">ARHGDIB</data>
  <data key="d2">0</data>
  <data key="d3">0.0</data>
  <data key="d4">0.31624259132036026</data>
  <data key="d5">0</data>
</node>
<node id="n1319">
  <data key="d0">False</data>
  <data key="d1">ARHGDIG</data>
  <data key="d2">0</data>
  <data key="d3">0.0</data>
  <data key="d4">0.31624259132036026</data>
  <data key="d5">0</data>
</node>
<node id="n1320">
  <data key="d0">False</data>
  <data key="d1">ARHGEF1</data>
  <data key="d2">0</data>
  <data key="d3">0.0</data>
  <data key="d4">0.31624259132036026</data>
  <data key="d5">0</data>
</node>
<node id="n1321">
  <data key="d0">False</data>
  <data key="d1">ARHGEF10</data>
  <data key="d2">0</data>
  <data key="d3">0.0</data>
  <data key="d4">0.31624259132036026</data>
  <data key="d5">0</data>
</node>
<node id="n1322">
  <data key="d0">False</data>
  <data key="d1">ARHGEF10L</data>
  <data key="d2">0</data>
  <data key="d3">0.0</data>
  <data key="d4">0.31624259132036026</data>
  <data key="d5">0</data>
</node>
<node id="n1323">
  <data key="d0">False</data>
  <data key="d1">ARHGEF11</data>
  <data key="d2">0</data>
  <data key="d3">0.0</data>
  <data key="d4">0.31624259132036026</data>
  <data key="d5">0</data>
</node>
<node id="n1324">
  <data key="d0">False</data>
  <data key="d1">ARHGEF12</data>
  <data key="d2">0</data>
  <data key="d3">0.0</data>
  <data key="d4">0.31624259132036026</data>
  <data key="d5">0</data>
</node>
<node id="n1325">
  <data key="d0">False</data>
  <data key="d1">ARHGEF15</data>
  <data key="d2">3</data>
  <data key="d3">0.2527578649016744</data>
  <data key="d4">0.31624259132036026</data>
  <data key="d5">1.0</data>
</node>
<node id="n1326">
  <data key="d0">False</data>
  <data key="d1">ARHGEF16</data>
  <data key="d2">0</data>
  <data key="d3">0.0</data>
  <data key="d4">0.31624259132036026</data>
  <data key="d5">0</data>
</node>
<node id="n1327">
  <data key="d0">False</data>
  <data key="d1">ARHGEF17</data>
  <data key="d2">0</data>
  <data key="d3">0.0</data>
  <data key="d4">0.31624259132036026</data>
  <data key="d5">0</data>
</node>
<node id="n1328">
  <data key="d0">False</data>
  <data key="d1">ARHGEF18</data>
  <data key="d2">1</data>
  <data key="d3">0.0</data>
  <data key="d4">0.31624259132036026</data>
  <data key="d5">0</data>
</node>
<node id="n1329">
  <data key="d0">False</data>
  <data key="d1">ARHGEF19</data>
  <data key="d2">0</data>
  <data key="d3">0.0</data>
  <data key="d4">0.31624259132036026</data>
  <data key="d5">0</data>
</node>
<node id="n1330">
  <data key="d0">False</data>
  <data key="d1">ARHGEF19-AS1</data>
  <data key="d2">0</data>
  <data key="d3">0.0</data>
  <data key="d4">0.31624259132036026</data>
  <data key="d5">0</data>
</node>
<node id="n1331">
  <data key="d0">False</data>
  <data key="d1">ARHGEF2</data>
  <data key="d2">0</data>
  <data key="d3">0.0</data>
  <data key="d4">0.31624259132036026</data>
  <data key="d5">0</data>
</node>
<node id="n1332">
  <data key="d0">False</data>
  <data key="d1">ARHGEF25</data>
  <data key="d2">1</data>
  <data key="d3">0.38485663082437277</data>
  <data key="d4">0.31624259132036026</data>
  <data key="d5">0</data>
</node>
<node id="n1333">
  <data key="d0">False</data>
  <data key="d1">ARHGEF26</data>
  <data key="d2">0</data>
  <data key="d3">0.0</data>
  <data key="d4">0.31624259132036026</data>
  <data key="d5">0</data>
</node>
<node id="n1334">
  <data key="d0">False</data>
  <data key="d1">ARHGEF26-AS1</data>
  <data key="d2">0</data>
  <data key="d3">0.0</data>
  <data key="d4">0.31624259132036026</data>
  <data key="d5">0</data>
</node>
<node id="n1335">
  <data key="d0">False</data>
  <data key="d1">ARHGEF28</data>
  <data key="d2">0</data>
  <data key="d3">0.0</data>
  <data key="d4">0.31624259132036026</data>
  <data key="d5">0</data>
</node>
<node id="n1336">
  <data key="d0">False</data>
  <data key="d1">ARHGEF3</data>
  <data key="d2">0</data>
  <data key="d3">0.0</data>
  <data key="d4">0.31624259132036026</data>
  <data key="d5">0</data>
</node>
<node id="n1337">
  <data key="d0">False</data>
  <data key="d1">ARHGEF3-AS1</data>
  <data key="d2">0</data>
  <data key="d3">0.0</data>
  <data key="d4">0.31624259132036026</data>
  <data key="d5">0</data>
</node>
<node id="n1338">
  <data key="d0">False</data>
  <data key="d1">ARHGEF33</data>
  <data key="d2">0</data>
  <data key="d3">0.0</data>
  <data key="d4">0.31624259132036026</data>
  <data key="d5">0</data>
</node>
<node id="n1339">
  <data key="d0">False</data>
  <data key="d1">ARHGEF34P</data>
  <data key="d2">0</data>
  <data key="d3">0.0</data>
  <data key="d4">0.31624259132036026</data>
  <data key="d5">0</data>
</node>
<node id="n1340">
  <data key="d0">False</data>
  <data key="d1">ARHGEF35</data>
  <data key="d2">0</data>
  <data key="d3">0.0</data>
  <data key="d4">0.31624259132036026</data>
  <data key="d5">0</data>
</node>
<node id="n1341">
  <data key="d0">False</data>
  <data key="d1">ARHGEF37</data>
  <data key="d2">0</data>
  <data key="d3">0.0</data>
  <data key="d4">0.31624259132036026</data>
  <data key="d5">0</data>
</node>
<node id="n1342">
  <data key="d0">False</data>
  <data key="d1">ARHGEF38</data>
  <data key="d2">0</data>
  <data key="d3">0.0</data>
  <data key="d4">0.31624259132036026</data>
  <data key="d5">0</data>
</node>
<node id="n1343">
  <data key="d0">False</data>
  <data key="d1">ARHGEF38-IT1</data>
  <data key="d2">0</data>
  <data key="d3">0.0</data>
  <data key="d4">0.31624259132036026</data>
  <data key="d5">0</data>
</node>
<node id="n1344">
  <data key="d0">False</data>
  <data key="d1">ARHGEF39</data>
  <data key="d2">0</data>
  <data key="d3">0.0</data>
  <data key="d4">0.31624259132036026</data>
  <data key="d5">0</data>
</node>
<node id="n1345">
  <data key="d0">False</data>
  <data key="d1">ARHGEF4</data>
  <data key="d2">6</data>
  <data key="d3">0.2631823472640706</data>
  <data key="d4">0.31624259132036026</data>
  <data key="d5">1.0</data>
</node>
<node id="n1346">
  <data key="d0">False</data>
  <data key="d1">ARHGEF40</data>
  <data key="d2">0</data>
  <data key="d3">0.0</data>
  <data key="d4">0.31624259132036026</data>
  <data key="d5">0</data>
</node>
<node id="n1347">
  <data key="d0">False</data>
  <data key="d1">ARHGEF5</data>
  <data key="d2">0</data>
  <data key="d3">0.0</data>
  <data key="d4">0.31624259132036026</data>
  <data key="d5">0</data>
</node>
<node id="n1348">
  <data key="d0">False</data>
  <data key="d1">ARHGEF6</data>
  <data key="d2">0</data>
  <data key="d3">0.0</data>
  <data key="d4">0.31624259132036026</data>
  <data key="d5">0</data>
</node>
<node id="n1349">
  <data key="d0">False</data>
  <data key="d1">ARHGEF7</data>
  <data key="d2">0</data>
  <data key="d3">0.0</data>
  <data key="d4">0.31624259132036026</data>
  <data key="d5">0</data>
</node>
<node id="n1350">
  <data key="d0">False</data>
  <data key="d1">ARHGEF7-AS1</data>
  <data key="d2">0</data>
  <data key="d3">0.0</data>
  <data key="d4">0.31624259132036026</data>
  <data key="d5">0</data>
</node>
<node id="n1351">
  <data key="d0">False</data>
  <data key="d1">ARHGEF7-AS2</data>
  <data key="d2">0</data>
  <data key="d3">0.0</data>
  <data key="d4">0.31624259132036026</data>
  <data key="d5">0</data>
</node>
<node id="n1352">
  <data key="d0">False</data>
  <data key="d1">ARHGEF7-IT1</data>
  <data key="d2">0</data>
  <data key="d3">0.0</data>
  <data key="d4">0.31624259132036026</data>
  <data key="d5">0</data>
</node>
<node id="n1353">
  <data key="d0">False</data>
  <data key="d1">ARHGEF9</data>
  <data key="d2">0</data>
  <data key="d3">0.0</data>
  <data key="d4">0.31624259132036026</data>
  <data key="d5">0</data>
</node>
<node id="n1354">
  <data key="d0">False</data>
  <data key="d1">ARHGEF9-IT1</data>
  <data key="d2">0</data>
  <data key="d3">0.0</data>
  <data key="d4">0.31624259132036026</data>
  <data key="d5">0</data>
</node>
<node id="n1355">
  <data key="d0">False</data>
  <data key="d1">ARID1A</data>
  <data key="d2">0</data>
  <data key="d3">0.0</data>
  <data key="d4">0.31624259132036026</data>
  <data key="d5">0</data>
</node>
<node id="n1356">
  <data key="d0">False</data>
  <data key="d1">ARID1B</data>
  <data key="d2">0</data>
  <data key="d3">0.0</data>
  <data key="d4">0.31624259132036026</data>
  <data key="d5">0</data>
</node>
<node id="n1357">
  <data key="d0">False</data>
  <data key="d1">ARID2</data>
  <data key="d2">0</data>
  <data key="d3">0.0</data>
  <data key="d4">0.31624259132036026</data>
  <data key="d5">0</data>
</node>
<node id="n1358">
  <data key="d0">False</data>
  <data key="d1">ARID3A</data>
  <data key="d2">0</data>
  <data key="d3">0.0</data>
  <data key="d4">0.31624259132036026</data>
  <data key="d5">0</data>
</node>
<node id="n1359">
  <data key="d0">False</data>
  <data key="d1">ARID3B</data>
  <data key="d2">0</data>
  <data key="d3">0.0</data>
  <data key="d4">0.31624259132036026</data>
  <data key="d5">0</data>
</node>
<node id="n1360">
  <data key="d0">False</data>
  <data key="d1">ARID3C</data>
  <data key="d2">0</data>
  <data key="d3">0.0</data>
  <data key="d4">0.31624259132036026</data>
  <data key="d5">0</data>
</node>
<node id="n1361">
  <data key="d0">False</data>
  <data key="d1">ARID4A</data>
  <data key="d2">0</data>
  <data key="d3">0.0</data>
  <data key="d4">0.31624259132036026</data>
  <data key="d5">0</data>
</node>
<node id="n1362">
  <data key="d0">False</data>
  <data key="d1">ARID4B</data>
  <data key="d2">0</data>
  <data key="d3">0.0</data>
  <data key="d4">0.31624259132036026</data>
  <data key="d5">0</data>
</node>
<node id="n1363">
  <data key="d0">False</data>
  <data key="d1">ARID5A</data>
  <data key="d2">0</data>
  <data key="d3">0.0</data>
  <data key="d4">0.31624259132036026</data>
  <data key="d5">0</data>
</node>
<node id="n1364">
  <data key="d0">False</data>
  <data key="d1">ARID5B</data>
  <data key="d2">1</data>
  <data key="d3">0.31684892928365516</data>
  <data key="d4">0.31624259132036026</data>
  <data key="d5">0</data>
</node>
<node id="n1365">
  <data key="d0">False</data>
  <data key="d1">ARIH1</data>
  <data key="d2">0</data>
  <data key="d3">0.0</data>
  <data key="d4">0.31624259132036026</data>
  <data key="d5">0</data>
</node>
<node id="n1366">
  <data key="d0">False</data>
  <data key="d1">ARIH2</data>
  <data key="d2">0</data>
  <data key="d3">0.0</data>
  <data key="d4">0.31624259132036026</data>
  <data key="d5">0</data>
</node>
<node id="n1367">
  <data key="d0">False</data>
  <data key="d1">ARIH2OS</data>
  <data key="d2">0</data>
  <data key="d3">0.0</data>
  <data key="d4">0.31624259132036026</data>
  <data key="d5">0</data>
</node>
<node id="n1368">
  <data key="d0">False</data>
  <data key="d1">ARIH2P1</data>
  <data key="d2">0</data>
  <data key="d3">0.0</data>
  <data key="d4">0.31624259132036026</data>
  <data key="d5">0</data>
</node>
<node id="n1369">
  <data key="d0">False</data>
  <data key="d1">ARL1</data>
  <data key="d2">0</data>
  <data key="d3">0.0</data>
  <data key="d4">0.31624259132036026</data>
  <data key="d5">0</data>
</node>
<node id="n1370">
  <data key="d0">False</data>
  <data key="d1">ARL10</data>
  <data key="d2">2</data>
  <data key="d3">0.20762021580570034</data>
  <data key="d4">0.31624259132036026</data>
  <data key="d5">0</data>
</node>
<node id="n1371">
  <data key="d0">False</data>
  <data key="d1">ARL11</data>
  <data key="d2">0</data>
  <data key="d3">0.0</data>
  <data key="d4">0.31624259132036026</data>
  <data key="d5">0</data>
</node>
<node id="n1372">
  <data key="d0">False</data>
  <data key="d1">ARL13A</data>
  <data key="d2">0</data>
  <data key="d3">0.0</data>
  <data key="d4">0.31624259132036026</data>
  <data key="d5">0</data>
</node>
<node id="n1373">
  <data key="d0">False</data>
  <data key="d1">ARL13B</data>
  <data key="d2">0</data>
  <data key="d3">0.0</data>
  <data key="d4">0.31624259132036026</data>
  <data key="d5">0</data>
</node>
<node id="n1374">
  <data key="d0">False</data>
  <data key="d1">ARL14</data>
  <data key="d2">0</data>
  <data key="d3">0.0</data>
  <data key="d4">0.31624259132036026</data>
  <data key="d5">0</data>
</node>
<node id="n1375">
  <data key="d0">False</data>
  <data key="d1">ARL14EP</data>
  <data key="d2">0</data>
  <data key="d3">0.0</data>
  <data key="d4">0.31624259132036026</data>
  <data key="d5">0</data>
</node>
<node id="n1376">
  <data key="d0">False</data>
  <data key="d1">ARL14EPL</data>
  <data key="d2">0</data>
  <data key="d3">0.0</data>
  <data key="d4">0.31624259132036026</data>
  <data key="d5">0</data>
</node>
<node id="n1377">
  <data key="d0">False</data>
  <data key="d1">ARL15</data>
  <data key="d2">0</data>
  <data key="d3">0.0</data>
  <data key="d4">0.31624259132036026</data>
  <data key="d5">0</data>
</node>
<node id="n1378">
  <data key="d0">False</data>
  <data key="d1">ARL16</data>
  <data key="d2">0</data>
  <data key="d3">0.0</data>
  <data key="d4">0.31624259132036026</data>
  <data key="d5">0</data>
</node>
<node id="n1379">
  <data key="d0">False</data>
  <data key="d1">ARL17A</data>
  <data key="d2">0</data>
  <data key="d3">0.0</data>
  <data key="d4">0.31624259132036026</data>
  <data key="d5">0</data>
</node>
<node id="n1380">
  <data key="d0">False</data>
  <data key="d1">ARL17B</data>
  <data key="d2">0</data>
  <data key="d3">0.0</data>
  <data key="d4">0.31624259132036026</data>
  <data key="d5">0</data>
</node>
<node id="n1381">
  <data key="d0">False</data>
  <data key="d1">ARL2</data>
  <data key="d2">0</data>
  <data key="d3">0.0</data>
  <data key="d4">0.31624259132036026</data>
  <data key="d5">0</data>
</node>
<node id="n1382">
  <data key="d0">False</data>
  <data key="d1">ARL2-SNX15</data>
  <data key="d2">0</data>
  <data key="d3">0.0</data>
  <data key="d4">0.31624259132036026</data>
  <data key="d5">0</data>
</node>
<node id="n1383">
  <data key="d0">False</data>
  <data key="d1">ARL2BP</data>
  <data key="d2">0</data>
  <data key="d3">0.0</data>
  <data key="d4">0.31624259132036026</data>
  <data key="d5">0</data>
</node>
<node id="n1384">
  <data key="d0">False</data>
  <data key="d1">ARL2BPP1</data>
  <data key="d2">0</data>
  <data key="d3">0.0</data>
  <data key="d4">0.31624259132036026</data>
  <data key="d5">0</data>
</node>
<node id="n1385">
  <data key="d0">False</data>
  <data key="d1">ARL2BPP10</data>
  <data key="d2">0</data>
  <data key="d3">0.0</data>
  <data key="d4">0.31624259132036026</data>
  <data key="d5">0</data>
</node>
<node id="n1386">
  <data key="d0">False</data>
  <data key="d1">ARL2BPP2</data>
  <data key="d2">0</data>
  <data key="d3">0.0</data>
  <data key="d4">0.31624259132036026</data>
  <data key="d5">0</data>
</node>
<node id="n1387">
  <data key="d0">False</data>
  <data key="d1">ARL2BPP3</data>
  <data key="d2">0</data>
  <data key="d3">0.0</data>
  <data key="d4">0.31624259132036026</data>
  <data key="d5">0</data>
</node>
<node id="n1388">
  <data key="d0">False</data>
  <data key="d1">ARL2BPP4</data>
  <data key="d2">0</data>
  <data key="d3">0.0</data>
  <data key="d4">0.31624259132036026</data>
  <data key="d5">0</data>
</node>
<node id="n1389">
  <data key="d0">False</data>
  <data key="d1">ARL2BPP5</data>
  <data key="d2">0</data>
  <data key="d3">0.0</data>
  <data key="d4">0.31624259132036026</data>
  <data key="d5">0</data>
</node>
<node id="n1390">
  <data key="d0">False</data>
  <data key="d1">ARL2BPP6</data>
  <data key="d2">0</data>
  <data key="d3">0.0</data>
  <data key="d4">0.31624259132036026</data>
  <data key="d5">0</data>
</node>
<node id="n1391">
  <data key="d0">False</data>
  <data key="d1">ARL2BPP7</data>
  <data key="d2">0</data>
  <data key="d3">0.0</data>
  <data key="d4">0.31624259132036026</data>
  <data key="d5">0</data>
</node>
<node id="n1392">
  <data key="d0">False</data>
  <data key="d1">ARL2BPP8</data>
  <data key="d2">0</data>
  <data key="d3">0.0</data>
  <data key="d4">0.31624259132036026</data>
  <data key="d5">0</data>
</node>
<node id="n1393">
  <data key="d0">False</data>
  <data key="d1">ARL3</data>
  <data key="d2">0</data>
  <data key="d3">0.0</data>
  <data key="d4">0.31624259132036026</data>
  <data key="d5">0</data>
</node>
<node id="n1394">
  <data key="d0">False</data>
  <data key="d1">ARL4A</data>
  <data key="d2">3</data>
  <data key="d3">0.30526479836652703</data>
  <data key="d4">0.31624259132036026</data>
  <data key="d5">1.0</data>
</node>
<node id="n1395">
  <data key="d0">False</data>
  <data key="d1">ARL4AP1</data>
  <data key="d2">0</data>
  <data key="d3">0.0</data>
  <data key="d4">0.31624259132036026</data>
  <data key="d5">0</data>
</node>
<node id="n1396">
  <data key="d0">False</data>
  <data key="d1">ARL4AP2</data>
  <data key="d2">0</data>
  <data key="d3">0.0</data>
  <data key="d4">0.31624259132036026</data>
  <data key="d5">0</data>
</node>
<node id="n1397">
  <data key="d0">False</data>
  <data key="d1">ARL4AP3</data>
  <data key="d2">0</data>
  <data key="d3">0.0</data>
  <data key="d4">0.31624259132036026</data>
  <data key="d5">0</data>
</node>
<node id="n1398">
  <data key="d0">False</data>
  <data key="d1">ARL4AP4</data>
  <data key="d2">0</data>
  <data key="d3">0.0</data>
  <data key="d4">0.31624259132036026</data>
  <data key="d5">0</data>
</node>
<node id="n1399">
  <data key="d0">False</data>
  <data key="d1">ARL4AP5</data>
  <data key="d2">0</data>
  <data key="d3">0.0</data>
  <data key="d4">0.31624259132036026</data>
  <data key="d5">0</data>
</node>
<node id="n1400">
  <data key="d0">False</data>
  <data key="d1">ARL4C</data>
  <data key="d2">0</data>
  <data key="d3">0.0</data>
  <data key="d4">0.31624259132036026</data>
  <data key="d5">0</data>
</node>
<node id="n1401">
  <data key="d0">False</data>
  <data key="d1">ARL4D</data>
  <data key="d2">0</data>
  <data key="d3">0.0</data>
  <data key="d4">0.31624259132036026</data>
  <data key="d5">0</data>
</node>
<node id="n1402">
  <data key="d0">False</data>
  <data key="d1">ARL5A</data>
  <data key="d2">0</data>
  <data key="d3">0.0</data>
  <data key="d4">0.31624259132036026</data>
  <data key="d5">0</data>
</node>
<node id="n1403">
  <data key="d0">False</data>
  <data key="d1">ARL5AP1</data>
  <data key="d2">0</data>
  <data key="d3">0.0</data>
  <data key="d4">0.31624259132036026</data>
  <data key="d5">0</data>
</node>
<node id="n1404">
  <data key="d0">False</data>
  <data key="d1">ARL5AP2</data>
  <data key="d2">0</data>
  <data key="d3">0.0</data>
  <data key="d4">0.31624259132036026</data>
  <data key="d5">0</data>
</node>
<node id="n1405">
  <data key="d0">False</data>
  <data key="d1">ARL5AP3</data>
  <data key="d2">0</data>
  <data key="d3">0.0</data>
  <data key="d4">0.31624259132036026</data>
  <data key="d5">0</data>
</node>
<node id="n1406">
  <data key="d0">False</data>
  <data key="d1">ARL5AP4</data>
  <data key="d2">0</data>
  <data key="d3">0.0</data>
  <data key="d4">0.31624259132036026</data>
  <data key="d5">0</data>
</node>
<node id="n1407">
  <data key="d0">False</data>
  <data key="d1">ARL5B</data>
  <data key="d2">0</data>
  <data key="d3">0.0</data>
  <data key="d4">0.31624259132036026</data>
  <data key="d5">0</data>
</node>
<node id="n1408">
  <data key="d0">False</data>
  <data key="d1">ARL5C</data>
  <data key="d2">0</data>
  <data key="d3">0.0</data>
  <data key="d4">0.31624259132036026</data>
  <data key="d5">0</data>
</node>
<node id="n1409">
  <data key="d0">False</data>
  <data key="d1">ARL6</data>
  <data key="d2">0</data>
  <data key="d3">0.0</data>
  <data key="d4">0.31624259132036026</data>
  <data key="d5">0</data>
</node>
<node id="n1410">
  <data key="d0">False</data>
  <data key="d1">ARL6IP1</data>
  <data key="d2">0</data>
  <data key="d3">0.0</data>
  <data key="d4">0.31624259132036026</data>
  <data key="d5">0</data>
</node>
<node id="n1411">
  <data key="d0">False</data>
  <data key="d1">ARL6IP1P1</data>
  <data key="d2">0</data>
  <data key="d3">0.0</data>
  <data key="d4">0.31624259132036026</data>
  <data key="d5">0</data>
</node>
<node id="n1412">
  <data key="d0">False</data>
  <data key="d1">ARL6IP1P2</data>
  <data key="d2">0</data>
  <data key="d3">0.0</data>
  <data key="d4">0.31624259132036026</data>
  <data key="d5">0</data>
</node>
<node id="n1413">
  <data key="d0">False</data>
  <data key="d1">ARL6IP1P3</data>
  <data key="d2">0</data>
  <data key="d3">0.0</data>
  <data key="d4">0.31624259132036026</data>
  <data key="d5">0</data>
</node>
<node id="n1414">
  <data key="d0">False</data>
  <data key="d1">ARL6IP4</data>
  <data key="d2">0</data>
  <data key="d3">0.0</data>
  <data key="d4">0.31624259132036026</data>
  <data key="d5">0</data>
</node>
<node id="n1415">
  <data key="d0">False</data>
  <data key="d1">ARL6IP5</data>
  <data key="d2">0</data>
  <data key="d3">0.0</data>
  <data key="d4">0.31624259132036026</data>
  <data key="d5">0</data>
</node>
<node id="n1416">
  <data key="d0">False</data>
  <data key="d1">ARL6IP6</data>
  <data key="d2">0</data>
  <data key="d3">0.0</data>
  <data key="d4">0.31624259132036026</data>
  <data key="d5">0</data>
</node>
<node id="n1417">
  <data key="d0">False</data>
  <data key="d1">ARL8A</data>
  <data key="d2">0</data>
  <data key="d3">0.0</data>
  <data key="d4">0.31624259132036026</data>
  <data key="d5">0</data>
</node>
<node id="n1418">
  <data key="d0">False</data>
  <data key="d1">ARL8B</data>
  <data key="d2">1</data>
  <data key="d3">0.2918764803837118</data>
  <data key="d4">0.31624259132036026</data>
  <data key="d5">0</data>
</node>
<node id="n1419">
  <data key="d0">False</data>
  <data key="d1">ARL9</data>
  <data key="d2">0</data>
  <data key="d3">0.0</data>
  <data key="d4">0.31624259132036026</data>
  <data key="d5">0</data>
</node>
<node id="n1420">
  <data key="d0">False</data>
  <data key="d1">ARLNC1</data>
  <data key="d2">0</data>
  <data key="d3">0.0</data>
  <data key="d4">0.31624259132036026</data>
  <data key="d5">0</data>
</node>
<node id="n1421">
  <data key="d0">False</data>
  <data key="d1">ARMC1</data>
  <data key="d2">0</data>
  <data key="d3">0.0</data>
  <data key="d4">0.31624259132036026</data>
  <data key="d5">0</data>
</node>
<node id="n1422">
  <data key="d0">False</data>
  <data key="d1">ARMC10</data>
  <data key="d2">0</data>
  <data key="d3">0.0</data>
  <data key="d4">0.31624259132036026</data>
  <data key="d5">0</data>
</node>
<node id="n1423">
  <data key="d0">False</data>
  <data key="d1">ARMC10P1</data>
  <data key="d2">0</data>
  <data key="d3">0.0</data>
  <data key="d4">0.31624259132036026</data>
  <data key="d5">0</data>
</node>
<node id="n1424">
  <data key="d0">False</data>
  <data key="d1">ARMC12</data>
  <data key="d2">0</data>
  <data key="d3">0.0</data>
  <data key="d4">0.31624259132036026</data>
  <data key="d5">0</data>
</node>
<node id="n1425">
  <data key="d0">False</data>
  <data key="d1">ARMC2</data>
  <data key="d2">0</data>
  <data key="d3">0.0</data>
  <data key="d4">0.31624259132036026</data>
  <data key="d5">0</data>
</node>
<node id="n1426">
  <data key="d0">False</data>
  <data key="d1">ARMC2-AS1</data>
  <data key="d2">0</data>
  <data key="d3">0.0</data>
  <data key="d4">0.31624259132036026</data>
  <data key="d5">0</data>
</node>
<node id="n1427">
  <data key="d0">False</data>
  <data key="d1">ARMC3</data>
  <data key="d2">2</data>
  <data key="d3">0.6746031746031744</data>
  <data key="d4">0.31624259132036026</data>
  <data key="d5">0</data>
</node>
<node id="n1428">
  <data key="d0">False</data>
  <data key="d1">ARMC4</data>
  <data key="d2">0</data>
  <data key="d3">0.0</data>
  <data key="d4">0.31624259132036026</data>
  <data key="d5">0</data>
</node>
<node id="n1429">
  <data key="d0">False</data>
  <data key="d1">ARMC4P1</data>
  <data key="d2">0</data>
  <data key="d3">0.0</data>
  <data key="d4">0.31624259132036026</data>
  <data key="d5">0</data>
</node>
<node id="n1430">
  <data key="d0">False</data>
  <data key="d1">ARMC5</data>
  <data key="d2">0</data>
  <data key="d3">0.0</data>
  <data key="d4">0.31624259132036026</data>
  <data key="d5">0</data>
</node>
<node id="n1431">
  <data key="d0">False</data>
  <data key="d1">ARMC6</data>
  <data key="d2">0</data>
  <data key="d3">0.0</data>
  <data key="d4">0.31624259132036026</data>
  <data key="d5">0</data>
</node>
<node id="n1432">
  <data key="d0">False</data>
  <data key="d1">ARMC7</data>
  <data key="d2">0</data>
  <data key="d3">0.0</data>
  <data key="d4">0.31624259132036026</data>
  <data key="d5">0</data>
</node>
<node id="n1433">
  <data key="d0">False</data>
  <data key="d1">ARMC8</data>
  <data key="d2">0</data>
  <data key="d3">0.0</data>
  <data key="d4">0.31624259132036026</data>
  <data key="d5">0</data>
</node>
<node id="n1434">
  <data key="d0">False</data>
  <data key="d1">ARMC8P1</data>
  <data key="d2">0</data>
  <data key="d3">0.0</data>
  <data key="d4">0.31624259132036026</data>
  <data key="d5">0</data>
</node>
<node id="n1435">
  <data key="d0">False</data>
  <data key="d1">ARMC9</data>
  <data key="d2">0</data>
  <data key="d3">0.0</data>
  <data key="d4">0.31624259132036026</data>
  <data key="d5">0</data>
</node>
<node id="n1436">
  <data key="d0">False</data>
  <data key="d1">ARMCX1</data>
  <data key="d2">0</data>
  <data key="d3">0.0</data>
  <data key="d4">0.31624259132036026</data>
  <data key="d5">0</data>
</node>
<node id="n1437">
  <data key="d0">False</data>
  <data key="d1">ARMCX2</data>
  <data key="d2">0</data>
  <data key="d3">0.0</data>
  <data key="d4">0.31624259132036026</data>
  <data key="d5">0</data>
</node>
<node id="n1438">
  <data key="d0">False</data>
  <data key="d1">ARMCX3</data>
  <data key="d2">0</data>
  <data key="d3">0.0</data>
  <data key="d4">0.31624259132036026</data>
  <data key="d5">0</data>
</node>
<node id="n1439">
  <data key="d0">False</data>
  <data key="d1">ARMCX3-AS1</data>
  <data key="d2">0</data>
  <data key="d3">0.0</data>
  <data key="d4">0.31624259132036026</data>
  <data key="d5">0</data>
</node>
<node id="n1440">
  <data key="d0">False</data>
  <data key="d1">ARMCX4</data>
  <data key="d2">0</data>
  <data key="d3">0.0</data>
  <data key="d4">0.31624259132036026</data>
  <data key="d5">0</data>
</node>
<node id="n1441">
  <data key="d0">False</data>
  <data key="d1">ARMCX5</data>
  <data key="d2">0</data>
  <data key="d3">0.0</data>
  <data key="d4">0.31624259132036026</data>
  <data key="d5">0</data>
</node>
<node id="n1442">
  <data key="d0">False</data>
  <data key="d1">ARMCX5-GPRASP2</data>
  <data key="d2">0</data>
  <data key="d3">0.0</data>
  <data key="d4">0.31624259132036026</data>
  <data key="d5">0</data>
</node>
<node id="n1443">
  <data key="d0">False</data>
  <data key="d1">ARMCX6</data>
  <data key="d2">0</data>
  <data key="d3">0.0</data>
  <data key="d4">0.31624259132036026</data>
  <data key="d5">0</data>
</node>
<node id="n1444">
  <data key="d0">False</data>
  <data key="d1">ARMCX7P</data>
  <data key="d2">0</data>
  <data key="d3">0.0</data>
  <data key="d4">0.31624259132036026</data>
  <data key="d5">0</data>
</node>
<node id="n1445">
  <data key="d0">False</data>
  <data key="d1">ARMH1</data>
  <data key="d2">0</data>
  <data key="d3">0.0</data>
  <data key="d4">0.31624259132036026</data>
  <data key="d5">0</data>
</node>
<node id="n1446">
  <data key="d0">False</data>
  <data key="d1">ARMH2</data>
  <data key="d2">0</data>
  <data key="d3">0.0</data>
  <data key="d4">0.31624259132036026</data>
  <data key="d5">0</data>
</node>
<node id="n1447">
  <data key="d0">False</data>
  <data key="d1">ARMH3</data>
  <data key="d2">0</data>
  <data key="d3">0.0</data>
  <data key="d4">0.31624259132036026</data>
  <data key="d5">0</data>
</node>
<node id="n1448">
  <data key="d0">False</data>
  <data key="d1">ARMH4</data>
  <data key="d2">3</data>
  <data key="d3">0.23839112864536588</data>
  <data key="d4">0.31624259132036026</data>
  <data key="d5">1.0</data>
</node>
<node id="n1449">
  <data key="d0">False</data>
  <data key="d1">ARMS2</data>
  <data key="d2">0</data>
  <data key="d3">0.0</data>
  <data key="d4">0.31624259132036026</data>
  <data key="d5">0</data>
</node>
<node id="n1450">
  <data key="d0">False</data>
  <data key="d1">ARMT1</data>
  <data key="d2">0</data>
  <data key="d3">0.0</data>
  <data key="d4">0.31624259132036026</data>
  <data key="d5">0</data>
</node>
<node id="n1451">
  <data key="d0">False</data>
  <data key="d1">ARNT</data>
  <data key="d2">0</data>
  <data key="d3">0.0</data>
  <data key="d4">0.31624259132036026</data>
  <data key="d5">0</data>
</node>
<node id="n1452">
  <data key="d0">False</data>
  <data key="d1">ARNT2</data>
  <data key="d2">0</data>
  <data key="d3">0.0</data>
  <data key="d4">0.31624259132036026</data>
  <data key="d5">0</data>
</node>
<node id="n1453">
  <data key="d0">False</data>
  <data key="d1">ARNTL</data>
  <data key="d2">0</data>
  <data key="d3">0.0</data>
  <data key="d4">0.31624259132036026</data>
  <data key="d5">0</data>
</node>
<node id="n1454">
  <data key="d0">False</data>
  <data key="d1">ARNTL2</data>
  <data key="d2">0</data>
  <data key="d3">0.0</data>
  <data key="d4">0.31624259132036026</data>
  <data key="d5">0</data>
</node>
<node id="n1455">
  <data key="d0">False</data>
  <data key="d1">ARNTL2-AS1</data>
  <data key="d2">0</data>
  <data key="d3">0.0</data>
  <data key="d4">0.31624259132036026</data>
  <data key="d5">0</data>
</node>
<node id="n1456">
  <data key="d0">False</data>
  <data key="d1">ARPC1A</data>
  <data key="d2">0</data>
  <data key="d3">0.0</data>
  <data key="d4">0.31624259132036026</data>
  <data key="d5">0</data>
</node>
<node id="n1457">
  <data key="d0">False</data>
  <data key="d1">ARPC1B</data>
  <data key="d2">0</data>
  <data key="d3">0.0</data>
  <data key="d4">0.31624259132036026</data>
  <data key="d5">0</data>
</node>
<node id="n1458">
  <data key="d0">False</data>
  <data key="d1">ARPC2</data>
  <data key="d2">0</data>
  <data key="d3">0.0</data>
  <data key="d4">0.31624259132036026</data>
  <data key="d5">0</data>
</node>
<node id="n1459">
  <data key="d0">False</data>
  <data key="d1">ARPC3</data>
  <data key="d2">0</data>
  <data key="d3">0.0</data>
  <data key="d4">0.31624259132036026</data>
  <data key="d5">0</data>
</node>
<node id="n1460">
  <data key="d0">False</data>
  <data key="d1">ARPC3P1</data>
  <data key="d2">0</data>
  <data key="d3">0.0</data>
  <data key="d4">0.31624259132036026</data>
  <data key="d5">0</data>
</node>
<node id="n1461">
  <data key="d0">False</data>
  <data key="d1">ARPC3P2</data>
  <data key="d2">0</data>
  <data key="d3">0.0</data>
  <data key="d4">0.31624259132036026</data>
  <data key="d5">0</data>
</node>
<node id="n1462">
  <data key="d0">False</data>
  <data key="d1">ARPC3P5</data>
  <data key="d2">0</data>
  <data key="d3">0.0</data>
  <data key="d4">0.31624259132036026</data>
  <data key="d5">0</data>
</node>
<node id="n1463">
  <data key="d0">False</data>
  <data key="d1">ARPC4</data>
  <data key="d2">0</data>
  <data key="d3">0.0</data>
  <data key="d4">0.31624259132036026</data>
  <data key="d5">0</data>
</node>
<node id="n1464">
  <data key="d0">False</data>
  <data key="d1">ARPC4-TTLL3</data>
  <data key="d2">0</data>
  <data key="d3">0.0</data>
  <data key="d4">0.31624259132036026</data>
  <data key="d5">0</data>
</node>
<node id="n1465">
  <data key="d0">False</data>
  <data key="d1">ARPC5</data>
  <data key="d2">0</data>
  <data key="d3">0.0</data>
  <data key="d4">0.31624259132036026</data>
  <data key="d5">0</data>
</node>
<node id="n1466">
  <data key="d0">False</data>
  <data key="d1">ARPC5L</data>
  <data key="d2">0</data>
  <data key="d3">0.0</data>
  <data key="d4">0.31624259132036026</data>
  <data key="d5">0</data>
</node>
<node id="n1467">
  <data key="d0">False</data>
  <data key="d1">ARPIN</data>
  <data key="d2">0</data>
  <data key="d3">0.0</data>
  <data key="d4">0.31624259132036026</data>
  <data key="d5">0</data>
</node>
<node id="n1468">
  <data key="d0">False</data>
  <data key="d1">ARPP19</data>
  <data key="d2">0</data>
  <data key="d3">0.0</data>
  <data key="d4">0.31624259132036026</data>
  <data key="d5">0</data>
</node>
<node id="n1469">
  <data key="d0">False</data>
  <data key="d1">ARPP21</data>
  <data key="d2">0</data>
  <data key="d3">0.0</data>
  <data key="d4">0.31624259132036026</data>
  <data key="d5">0</data>
</node>
<node id="n1470">
  <data key="d0">False</data>
  <data key="d1">ARPP21-AS1</data>
  <data key="d2">0</data>
  <data key="d3">0.0</data>
  <data key="d4">0.31624259132036026</data>
  <data key="d5">0</data>
</node>
<node id="n1471">
  <data key="d0">False</data>
  <data key="d1">ARR3</data>
  <data key="d2">0</data>
  <data key="d3">0.0</data>
  <data key="d4">0.31624259132036026</data>
  <data key="d5">0</data>
</node>
<node id="n1472">
  <data key="d0">False</data>
  <data key="d1">ARRB1</data>
  <data key="d2">0</data>
  <data key="d3">0.0</data>
  <data key="d4">0.31624259132036026</data>
  <data key="d5">0</data>
</node>
<node id="n1473">
  <data key="d0">False</data>
  <data key="d1">ARRB2</data>
  <data key="d2">0</data>
  <data key="d3">0.0</data>
  <data key="d4">0.31624259132036026</data>
  <data key="d5">0</data>
</node>
<node id="n1474">
  <data key="d0">False</data>
  <data key="d1">ARRDC1</data>
  <data key="d2">0</data>
  <data key="d3">0.0</data>
  <data key="d4">0.31624259132036026</data>
  <data key="d5">0</data>
</node>
<node id="n1475">
  <data key="d0">False</data>
  <data key="d1">ARRDC1-AS1</data>
  <data key="d2">0</data>
  <data key="d3">0.0</data>
  <data key="d4">0.31624259132036026</data>
  <data key="d5">0</data>
</node>
<node id="n1476">
  <data key="d0">False</data>
  <data key="d1">ARRDC2</data>
  <data key="d2">0</data>
  <data key="d3">0.0</data>
  <data key="d4">0.31624259132036026</data>
  <data key="d5">0</data>
</node>
<node id="n1477">
  <data key="d0">False</data>
  <data key="d1">ARRDC3</data>
  <data key="d2">2</data>
  <data key="d3">0.3426112557672327</data>
  <data key="d4">0.31624259132036026</data>
  <data key="d5">0</data>
</node>
<node id="n1478">
  <data key="d0">False</data>
  <data key="d1">ARRDC3-AS1</data>
  <data key="d2">0</data>
  <data key="d3">0.0</data>
  <data key="d4">0.31624259132036026</data>
  <data key="d5">0</data>
</node>
<node id="n1479">
  <data key="d0">False</data>
  <data key="d1">ARRDC4</data>
  <data key="d2">0</data>
  <data key="d3">0.0</data>
  <data key="d4">0.31624259132036026</data>
  <data key="d5">0</data>
</node>
<node id="n1480">
  <data key="d0">False</data>
  <data key="d1">ARRDC5</data>
  <data key="d2">0</data>
  <data key="d3">0.0</data>
  <data key="d4">0.31624259132036026</data>
  <data key="d5">0</data>
</node>
<node id="n1481">
  <data key="d0">False</data>
  <data key="d1">ARSA</data>
  <data key="d2">0</data>
  <data key="d3">0.0</data>
  <data key="d4">0.31624259132036026</data>
  <data key="d5">0</data>
</node>
<node id="n1482">
  <data key="d0">False</data>
  <data key="d1">ARSB</data>
  <data key="d2">0</data>
  <data key="d3">0.0</data>
  <data key="d4">0.31624259132036026</data>
  <data key="d5">0</data>
</node>
<node id="n1483">
  <data key="d0">False</data>
  <data key="d1">ARSD</data>
  <data key="d2">0</data>
  <data key="d3">0.0</data>
  <data key="d4">0.31624259132036026</data>
  <data key="d5">0</data>
</node>
<node id="n1484">
  <data key="d0">False</data>
  <data key="d1">ARSD-AS1</data>
  <data key="d2">0</data>
  <data key="d3">0.0</data>
  <data key="d4">0.31624259132036026</data>
  <data key="d5">0</data>
</node>
<node id="n1485">
  <data key="d0">False</data>
  <data key="d1">ARSDP1</data>
  <data key="d2">0</data>
  <data key="d3">0.0</data>
  <data key="d4">0.31624259132036026</data>
  <data key="d5">0</data>
</node>
<node id="n1486">
  <data key="d0">False</data>
  <data key="d1">ARSE</data>
  <data key="d2">0</data>
  <data key="d3">0.0</data>
  <data key="d4">0.31624259132036026</data>
  <data key="d5">0</data>
</node>
<node id="n1487">
  <data key="d0">False</data>
  <data key="d1">ARSEP1</data>
  <data key="d2">0</data>
  <data key="d3">0.0</data>
  <data key="d4">0.31624259132036026</data>
  <data key="d5">0</data>
</node>
<node id="n1488">
  <data key="d0">False</data>
  <data key="d1">ARSF</data>
  <data key="d2">0</data>
  <data key="d3">0.0</data>
  <data key="d4">0.31624259132036026</data>
  <data key="d5">0</data>
</node>
<node id="n1489">
  <data key="d0">False</data>
  <data key="d1">ARSFP1</data>
  <data key="d2">0</data>
  <data key="d3">0.0</data>
  <data key="d4">0.31624259132036026</data>
  <data key="d5">0</data>
</node>
<node id="n1490">
  <data key="d0">False</data>
  <data key="d1">ARSG</data>
  <data key="d2">0</data>
  <data key="d3">0.0</data>
  <data key="d4">0.31624259132036026</data>
  <data key="d5">0</data>
</node>
<node id="n1491">
  <data key="d0">False</data>
  <data key="d1">ARSH</data>
  <data key="d2">0</data>
  <data key="d3">0.0</data>
  <data key="d4">0.31624259132036026</data>
  <data key="d5">0</data>
</node>
<node id="n1492">
  <data key="d0">False</data>
  <data key="d1">ARSI</data>
  <data key="d2">0</data>
  <data key="d3">0.0</data>
  <data key="d4">0.31624259132036026</data>
  <data key="d5">0</data>
</node>
<node id="n1493">
  <data key="d0">False</data>
  <data key="d1">ARSJ</data>
  <data key="d2">0</data>
  <data key="d3">0.0</data>
  <data key="d4">0.31624259132036026</data>
  <data key="d5">0</data>
</node>
<node id="n1494">
  <data key="d0">False</data>
  <data key="d1">ARSK</data>
  <data key="d2">0</data>
  <data key="d3">0.0</data>
  <data key="d4">0.31624259132036026</data>
  <data key="d5">0</data>
</node>
<node id="n1495">
  <data key="d0">False</data>
  <data key="d1">ART1</data>
  <data key="d2">0</data>
  <data key="d3">0.0</data>
  <data key="d4">0.31624259132036026</data>
  <data key="d5">0</data>
</node>
<node id="n1496">
  <data key="d0">False</data>
  <data key="d1">ART2BP</data>
  <data key="d2">0</data>
  <data key="d3">0.0</data>
  <data key="d4">0.31624259132036026</data>
  <data key="d5">0</data>
</node>
<node id="n1497">
  <data key="d0">False</data>
  <data key="d1">ART2P</data>
  <data key="d2">0</data>
  <data key="d3">0.0</data>
  <data key="d4">0.31624259132036026</data>
  <data key="d5">0</data>
</node>
<node id="n1498">
  <data key="d0">False</data>
  <data key="d1">ART3</data>
  <data key="d2">0</data>
  <data key="d3">0.0</data>
  <data key="d4">0.31624259132036026</data>
  <data key="d5">0</data>
</node>
<node id="n1499">
  <data key="d0">False</data>
  <data key="d1">ART4</data>
  <data key="d2">1</data>
  <data key="d3">0.3260440876908456</data>
  <data key="d4">0.31624259132036026</data>
  <data key="d5">0</data>
</node>
<node id="n1500">
  <data key="d0">False</data>
  <data key="d1">ART5</data>
  <data key="d2">0</data>
  <data key="d3">0.0</data>
  <data key="d4">0.31624259132036026</data>
  <data key="d5">0</data>
</node>
<node id="n1501">
  <data key="d0">False</data>
  <data key="d1">ARTN</data>
  <data key="d2">0</data>
  <data key="d3">0.0</data>
  <data key="d4">0.31624259132036026</data>
  <data key="d5">0</data>
</node>
<node id="n1502">
  <data key="d0">False</data>
  <data key="d1">ARV1</data>
  <data key="d2">0</data>
  <data key="d3">0.0</data>
  <data key="d4">0.31624259132036026</data>
  <data key="d5">0</data>
</node>
<node id="n1503">
  <data key="d0">False</data>
  <data key="d1">ARVCF</data>
  <data key="d2">0</data>
  <data key="d3">0.0</data>
  <data key="d4">0.31624259132036026</data>
  <data key="d5">0</data>
</node>
<node id="n1504">
  <data key="d0">False</data>
  <data key="d1">ARX</data>
  <data key="d2">0</data>
  <data key="d3">0.0</data>
  <data key="d4">0.31624259132036026</data>
  <data key="d5">0</data>
</node>
<node id="n1505">
  <data key="d0">False</data>
  <data key="d1">AS3MT</data>
  <data key="d2">0</data>
  <data key="d3">0.0</data>
  <data key="d4">0.31624259132036026</data>
  <data key="d5">0</data>
</node>
<node id="n1506">
  <data key="d0">False</data>
  <data key="d1">ASAH1</data>
  <data key="d2">0</data>
  <data key="d3">0.0</data>
  <data key="d4">0.31624259132036026</data>
  <data key="d5">0</data>
</node>
<node id="n1507">
  <data key="d0">False</data>
  <data key="d1">ASAH2</data>
  <data key="d2">0</data>
  <data key="d3">0.0</data>
  <data key="d4">0.31624259132036026</data>
  <data key="d5">0</data>
</node>
<node id="n1508">
  <data key="d0">False</data>
  <data key="d1">ASAH2B</data>
  <data key="d2">0</data>
  <data key="d3">0.0</data>
  <data key="d4">0.31624259132036026</data>
  <data key="d5">0</data>
</node>
<node id="n1509">
  <data key="d0">False</data>
  <data key="d1">ASAP1</data>
  <data key="d2">0</data>
  <data key="d3">0.0</data>
  <data key="d4">0.31624259132036026</data>
  <data key="d5">0</data>
</node>
<node id="n1510">
  <data key="d0">False</data>
  <data key="d1">ASAP1-IT2</data>
  <data key="d2">0</data>
  <data key="d3">0.0</data>
  <data key="d4">0.31624259132036026</data>
  <data key="d5">0</data>
</node>
<node id="n1511">
  <data key="d0">False</data>
  <data key="d1">ASAP2</data>
  <data key="d2">0</data>
  <data key="d3">0.0</data>
  <data key="d4">0.31624259132036026</data>
  <data key="d5">0</data>
</node>
<node id="n1512">
  <data key="d0">False</data>
  <data key="d1">ASAP3</data>
  <data key="d2">0</data>
  <data key="d3">0.0</data>
  <data key="d4">0.31624259132036026</data>
  <data key="d5">0</data>
</node>
<node id="n1513">
  <data key="d0">False</data>
  <data key="d1">ASB1</data>
  <data key="d2">0</data>
  <data key="d3">0.0</data>
  <data key="d4">0.31624259132036026</data>
  <data key="d5">0</data>
</node>
<node id="n1514">
  <data key="d0">False</data>
  <data key="d1">ASB10</data>
  <data key="d2">0</data>
  <data key="d3">0.0</data>
  <data key="d4">0.31624259132036026</data>
  <data key="d5">0</data>
</node>
<node id="n1515">
  <data key="d0">False</data>
  <data key="d1">ASB11</data>
  <data key="d2">0</data>
  <data key="d3">0.0</data>
  <data key="d4">0.31624259132036026</data>
  <data key="d5">0</data>
</node>
<node id="n1516">
  <data key="d0">False</data>
  <data key="d1">ASB12</data>
  <data key="d2">1</data>
  <data key="d3">0.31502459206393935</data>
  <data key="d4">0.31624259132036026</data>
  <data key="d5">0</data>
</node>
<node id="n1517">
  <data key="d0">False</data>
  <data key="d1">ASB13</data>
  <data key="d2">0</data>
  <data key="d3">0.0</data>
  <data key="d4">0.31624259132036026</data>
  <data key="d5">0</data>
</node>
<node id="n1518">
  <data key="d0">False</data>
  <data key="d1">ASB14</data>
  <data key="d2">0</data>
  <data key="d3">0.0</data>
  <data key="d4">0.31624259132036026</data>
  <data key="d5">0</data>
</node>
<node id="n1519">
  <data key="d0">False</data>
  <data key="d1">ASB15</data>
  <data key="d2">0</data>
  <data key="d3">0.0</data>
  <data key="d4">0.31624259132036026</data>
  <data key="d5">0</data>
</node>
<node id="n1520">
  <data key="d0">False</data>
  <data key="d1">ASB16</data>
  <data key="d2">0</data>
  <data key="d3">0.0</data>
  <data key="d4">0.31624259132036026</data>
  <data key="d5">0</data>
</node>
<node id="n1521">
  <data key="d0">False</data>
  <data key="d1">ASB16-AS1</data>
  <data key="d2">0</data>
  <data key="d3">0.0</data>
  <data key="d4">0.31624259132036026</data>
  <data key="d5">0</data>
</node>
<node id="n1522">
  <data key="d0">False</data>
  <data key="d1">ASB17</data>
  <data key="d2">0</data>
  <data key="d3">0.0</data>
  <data key="d4">0.31624259132036026</data>
  <data key="d5">0</data>
</node>
<node id="n1523">
  <data key="d0">False</data>
  <data key="d1">ASB18</data>
  <data key="d2">0</data>
  <data key="d3">0.0</data>
  <data key="d4">0.31624259132036026</data>
  <data key="d5">0</data>
</node>
<node id="n1524">
  <data key="d0">False</data>
  <data key="d1">ASB2</data>
  <data key="d2">1</data>
  <data key="d3">0.48372096812463766</data>
  <data key="d4">0.31624259132036026</data>
  <data key="d5">0</data>
</node>
<node id="n1525">
  <data key="d0">False</data>
  <data key="d1">ASB3</data>
  <data key="d2">0</data>
  <data key="d3">0.0</data>
  <data key="d4">0.31624259132036026</data>
  <data key="d5">0</data>
</node>
<node id="n1526">
  <data key="d0">False</data>
  <data key="d1">ASB4</data>
  <data key="d2">0</data>
  <data key="d3">0.0</data>
  <data key="d4">0.31624259132036026</data>
  <data key="d5">0</data>
</node>
<node id="n1527">
  <data key="d0">False</data>
  <data key="d1">ASB5</data>
  <data key="d2">0</data>
  <data key="d3">0.0</data>
  <data key="d4">0.31624259132036026</data>
  <data key="d5">0</data>
</node>
<node id="n1528">
  <data key="d0">False</data>
  <data key="d1">ASB6</data>
  <data key="d2">0</data>
  <data key="d3">0.0</data>
  <data key="d4">0.31624259132036026</data>
  <data key="d5">0</data>
</node>
<node id="n1529">
  <data key="d0">False</data>
  <data key="d1">ASB7</data>
  <data key="d2">0</data>
  <data key="d3">0.0</data>
  <data key="d4">0.31624259132036026</data>
  <data key="d5">0</data>
</node>
<node id="n1530">
  <data key="d0">False</data>
  <data key="d1">ASB8</data>
  <data key="d2">0</data>
  <data key="d3">0.0</data>
  <data key="d4">0.31624259132036026</data>
  <data key="d5">0</data>
</node>
<node id="n1531">
  <data key="d0">False</data>
  <data key="d1">ASB9</data>
  <data key="d2">0</data>
  <data key="d3">0.0</data>
  <data key="d4">0.31624259132036026</data>
  <data key="d5">0</data>
</node>
<node id="n1532">
  <data key="d0">False</data>
  <data key="d1">ASB9P1</data>
  <data key="d2">0</data>
  <data key="d3">0.0</data>
  <data key="d4">0.31624259132036026</data>
  <data key="d5">0</data>
</node>
<node id="n1533">
  <data key="d0">False</data>
  <data key="d1">ASCC1</data>
  <data key="d2">0</data>
  <data key="d3">0.0</data>
  <data key="d4">0.31624259132036026</data>
  <data key="d5">0</data>
</node>
<node id="n1534">
  <data key="d0">False</data>
  <data key="d1">ASCC2</data>
  <data key="d2">0</data>
  <data key="d3">0.0</data>
  <data key="d4">0.31624259132036026</data>
  <data key="d5">0</data>
</node>
<node id="n1535">
  <data key="d0">False</data>
  <data key="d1">ASCC3</data>
  <data key="d2">0</data>
  <data key="d3">0.0</data>
  <data key="d4">0.31624259132036026</data>
  <data key="d5">0</data>
</node>
<node id="n1536">
  <data key="d0">False</data>
  <data key="d1">ASCL1</data>
  <data key="d2">0</data>
  <data key="d3">0.0</data>
  <data key="d4">0.31624259132036026</data>
  <data key="d5">0</data>
</node>
<node id="n1537">
  <data key="d0">False</data>
  <data key="d1">ASCL2</data>
  <data key="d2">0</data>
  <data key="d3">0.0</data>
  <data key="d4">0.31624259132036026</data>
  <data key="d5">0</data>
</node>
<node id="n1538">
  <data key="d0">False</data>
  <data key="d1">ASCL3</data>
  <data key="d2">0</data>
  <data key="d3">0.0</data>
  <data key="d4">0.31624259132036026</data>
  <data key="d5">0</data>
</node>
<node id="n1539">
  <data key="d0">False</data>
  <data key="d1">ASCL4</data>
  <data key="d2">0</data>
  <data key="d3">0.0</data>
  <data key="d4">0.31624259132036026</data>
  <data key="d5">0</data>
</node>
<node id="n1540">
  <data key="d0">False</data>
  <data key="d1">ASCL5</data>
  <data key="d2">0</data>
  <data key="d3">0.0</data>
  <data key="d4">0.31624259132036026</data>
  <data key="d5">0</data>
</node>
<node id="n1541">
  <data key="d0">False</data>
  <data key="d1">ASF1A</data>
  <data key="d2">0</data>
  <data key="d3">0.0</data>
  <data key="d4">0.31624259132036026</data>
  <data key="d5">0</data>
</node>
<node id="n1542">
  <data key="d0">False</data>
  <data key="d1">ASF1B</data>
  <data key="d2">0</data>
  <data key="d3">0.0</data>
  <data key="d4">0.31624259132036026</data>
  <data key="d5">0</data>
</node>
<node id="n1543">
  <data key="d0">False</data>
  <data key="d1">ASGR1</data>
  <data key="d2">1</data>
  <data key="d3">0.5</data>
  <data key="d4">0.31624259132036026</data>
  <data key="d5">0</data>
</node>
<node id="n1544">
  <data key="d0">False</data>
  <data key="d1">ASGR2</data>
  <data key="d2">0</data>
  <data key="d3">0.0</data>
  <data key="d4">0.31624259132036026</data>
  <data key="d5">0</data>
</node>
<node id="n1545">
  <data key="d0">False</data>
  <data key="d1">ASH1L</data>
  <data key="d2">0</data>
  <data key="d3">0.0</data>
  <data key="d4">0.31624259132036026</data>
  <data key="d5">0</data>
</node>
<node id="n1546">
  <data key="d0">False</data>
  <data key="d1">ASH1L-AS1</data>
  <data key="d2">0</data>
  <data key="d3">0.0</data>
  <data key="d4">0.31624259132036026</data>
  <data key="d5">0</data>
</node>
<node id="n1547">
  <data key="d0">False</data>
  <data key="d1">ASH1L-IT1</data>
  <data key="d2">0</data>
  <data key="d3">0.0</data>
  <data key="d4">0.31624259132036026</data>
  <data key="d5">0</data>
</node>
<node id="n1548">
  <data key="d0">False</data>
  <data key="d1">ASH2L</data>
  <data key="d2">0</data>
  <data key="d3">0.0</data>
  <data key="d4">0.31624259132036026</data>
  <data key="d5">0</data>
</node>
<node id="n1549">
  <data key="d0">False</data>
  <data key="d1">ASH2LP1</data>
  <data key="d2">0</data>
  <data key="d3">0.0</data>
  <data key="d4">0.31624259132036026</data>
  <data key="d5">0</data>
</node>
<node id="n1550">
  <data key="d0">False</data>
  <data key="d1">ASH2LP2</data>
  <data key="d2">0</data>
  <data key="d3">0.0</data>
  <data key="d4">0.31624259132036026</data>
  <data key="d5">0</data>
</node>
<node id="n1551">
  <data key="d0">False</data>
  <data key="d1">ASH2LP3</data>
  <data key="d2">0</data>
  <data key="d3">0.0</data>
  <data key="d4">0.31624259132036026</data>
  <data key="d5">0</data>
</node>
<node id="n1552">
  <data key="d0">False</data>
  <data key="d1">ASIC1</data>
  <data key="d2">0</data>
  <data key="d3">0.0</data>
  <data key="d4">0.31624259132036026</data>
  <data key="d5">0</data>
</node>
<node id="n1553">
  <data key="d0">False</data>
  <data key="d1">ASIC2</data>
  <data key="d2">0</data>
  <data key="d3">0.0</data>
  <data key="d4">0.31624259132036026</data>
  <data key="d5">0</data>
</node>
<node id="n1554">
  <data key="d0">False</data>
  <data key="d1">ASIC3</data>
  <data key="d2">0</data>
  <data key="d3">0.0</data>
  <data key="d4">0.31624259132036026</data>
  <data key="d5">0</data>
</node>
<node id="n1555">
  <data key="d0">False</data>
  <data key="d1">ASIC4</data>
  <data key="d2">0</data>
  <data key="d3">0.0</data>
  <data key="d4">0.31624259132036026</data>
  <data key="d5">0</data>
</node>
<node id="n1556">
  <data key="d0">False</data>
  <data key="d1">ASIC5</data>
  <data key="d2">0</data>
  <data key="d3">0.0</data>
  <data key="d4">0.31624259132036026</data>
  <data key="d5">0</data>
</node>
<node id="n1557">
  <data key="d0">False</data>
  <data key="d1">ASIP</data>
  <data key="d2">0</data>
  <data key="d3">0.0</data>
  <data key="d4">0.31624259132036026</data>
  <data key="d5">0</data>
</node>
<node id="n1558">
  <data key="d0">False</data>
  <data key="d1">ASL</data>
  <data key="d2">0</data>
  <data key="d3">0.0</data>
  <data key="d4">0.31624259132036026</data>
  <data key="d5">0</data>
</node>
<node id="n1559">
  <data key="d0">False</data>
  <data key="d1">ASLP1</data>
  <data key="d2">0</data>
  <data key="d3">0.0</data>
  <data key="d4">0.31624259132036026</data>
  <data key="d5">0</data>
</node>
<node id="n1560">
  <data key="d0">False</data>
  <data key="d1">ASMT</data>
  <data key="d2">0</data>
  <data key="d3">0.0</data>
  <data key="d4">0.31624259132036026</data>
  <data key="d5">0</data>
</node>
<node id="n1561">
  <data key="d0">False</data>
  <data key="d1">ASMTL</data>
  <data key="d2">0</data>
  <data key="d3">0.0</data>
  <data key="d4">0.31624259132036026</data>
  <data key="d5">0</data>
</node>
<node id="n1562">
  <data key="d0">False</data>
  <data key="d1">ASMTL-AS1</data>
  <data key="d2">0</data>
  <data key="d3">0.0</data>
  <data key="d4">0.31624259132036026</data>
  <data key="d5">0</data>
</node>
<node id="n1563">
  <data key="d0">False</data>
  <data key="d1">ASNA1</data>
  <data key="d2">0</data>
  <data key="d3">0.0</data>
  <data key="d4">0.31624259132036026</data>
  <data key="d5">0</data>
</node>
<node id="n1564">
  <data key="d0">False</data>
  <data key="d1">ASNS</data>
  <data key="d2">0</data>
  <data key="d3">0.0</data>
  <data key="d4">0.31624259132036026</data>
  <data key="d5">0</data>
</node>
<node id="n1565">
  <data key="d0">False</data>
  <data key="d1">ASNSD1</data>
  <data key="d2">0</data>
  <data key="d3">0.0</data>
  <data key="d4">0.31624259132036026</data>
  <data key="d5">0</data>
</node>
<node id="n1566">
  <data key="d0">False</data>
  <data key="d1">ASNSP1</data>
  <data key="d2">0</data>
  <data key="d3">0.0</data>
  <data key="d4">0.31624259132036026</data>
  <data key="d5">0</data>
</node>
<node id="n1567">
  <data key="d0">False</data>
  <data key="d1">ASNSP3</data>
  <data key="d2">0</data>
  <data key="d3">0.0</data>
  <data key="d4">0.31624259132036026</data>
  <data key="d5">0</data>
</node>
<node id="n1568">
  <data key="d0">False</data>
  <data key="d1">ASNSP4</data>
  <data key="d2">0</data>
  <data key="d3">0.0</data>
  <data key="d4">0.31624259132036026</data>
  <data key="d5">0</data>
</node>
<node id="n1569">
  <data key="d0">False</data>
  <data key="d1">ASNSP6</data>
  <data key="d2">0</data>
  <data key="d3">0.0</data>
  <data key="d4">0.31624259132036026</data>
  <data key="d5">0</data>
</node>
<node id="n1570">
  <data key="d0">False</data>
  <data key="d1">ASPA</data>
  <data key="d2">1</data>
  <data key="d3">0.38974780493767835</data>
  <data key="d4">0.31624259132036026</data>
  <data key="d5">0</data>
</node>
<node id="n1571">
  <data key="d0">False</data>
  <data key="d1">ASPDH</data>
  <data key="d2">0</data>
  <data key="d3">0.0</data>
  <data key="d4">0.31624259132036026</data>
  <data key="d5">0</data>
</node>
<node id="n1572">
  <data key="d0">False</data>
  <data key="d1">ASPG</data>
  <data key="d2">0</data>
  <data key="d3">0.0</data>
  <data key="d4">0.31624259132036026</data>
  <data key="d5">0</data>
</node>
<node id="n1573">
  <data key="d0">False</data>
  <data key="d1">ASPH</data>
  <data key="d2">0</data>
  <data key="d3">0.0</data>
  <data key="d4">0.31624259132036026</data>
  <data key="d5">0</data>
</node>
<node id="n1574">
  <data key="d0">False</data>
  <data key="d1">ASPHD1</data>
  <data key="d2">0</data>
  <data key="d3">0.0</data>
  <data key="d4">0.31624259132036026</data>
  <data key="d5">0</data>
</node>
<node id="n1575">
  <data key="d0">False</data>
  <data key="d1">ASPHD2</data>
  <data key="d2">0</data>
  <data key="d3">0.0</data>
  <data key="d4">0.31624259132036026</data>
  <data key="d5">0</data>
</node>
<node id="n1576">
  <data key="d0">False</data>
  <data key="d1">ASPM</data>
  <data key="d2">0</data>
  <data key="d3">0.0</data>
  <data key="d4">0.31624259132036026</data>
  <data key="d5">0</data>
</node>
<node id="n1577">
  <data key="d0">False</data>
  <data key="d1">ASPN</data>
  <data key="d2">1</data>
  <data key="d3">0.6629689754689754</data>
  <data key="d4">0.31624259132036026</data>
  <data key="d5">0</data>
</node>
<node id="n1578">
  <data key="d0">False</data>
  <data key="d1">ASPRV1</data>
  <data key="d2">0</data>
  <data key="d3">0.0</data>
  <data key="d4">0.31624259132036026</data>
  <data key="d5">0</data>
</node>
<node id="n1579">
  <data key="d0">False</data>
  <data key="d1">ASPSCR1</data>
  <data key="d2">0</data>
  <data key="d3">0.0</data>
  <data key="d4">0.31624259132036026</data>
  <data key="d5">0</data>
</node>
<node id="n1580">
  <data key="d0">False</data>
  <data key="d1">ASRGL1</data>
  <data key="d2">0</data>
  <data key="d3">0.0</data>
  <data key="d4">0.31624259132036026</data>
  <data key="d5">0</data>
</node>
<node id="n1581">
  <data key="d0">False</data>
  <data key="d1">ASS1</data>
  <data key="d2">0</data>
  <data key="d3">0.0</data>
  <data key="d4">0.31624259132036026</data>
  <data key="d5">0</data>
</node>
<node id="n1582">
  <data key="d0">False</data>
  <data key="d1">ASS1P1</data>
  <data key="d2">0</data>
  <data key="d3">0.0</data>
  <data key="d4">0.31624259132036026</data>
  <data key="d5">0</data>
</node>
<node id="n1583">
  <data key="d0">False</data>
  <data key="d1">ASS1P10</data>
  <data key="d2">0</data>
  <data key="d3">0.0</data>
  <data key="d4">0.31624259132036026</data>
  <data key="d5">0</data>
</node>
<node id="n1584">
  <data key="d0">False</data>
  <data key="d1">ASS1P11</data>
  <data key="d2">0</data>
  <data key="d3">0.0</data>
  <data key="d4">0.31624259132036026</data>
  <data key="d5">0</data>
</node>
<node id="n1585">
  <data key="d0">False</data>
  <data key="d1">ASS1P12</data>
  <data key="d2">0</data>
  <data key="d3">0.0</data>
  <data key="d4">0.31624259132036026</data>
  <data key="d5">0</data>
</node>
<node id="n1586">
  <data key="d0">False</data>
  <data key="d1">ASS1P2</data>
  <data key="d2">0</data>
  <data key="d3">0.0</data>
  <data key="d4">0.31624259132036026</data>
  <data key="d5">0</data>
</node>
<node id="n1587">
  <data key="d0">False</data>
  <data key="d1">ASS1P4</data>
  <data key="d2">0</data>
  <data key="d3">0.0</data>
  <data key="d4">0.31624259132036026</data>
  <data key="d5">0</data>
</node>
<node id="n1588">
  <data key="d0">False</data>
  <data key="d1">ASS1P5</data>
  <data key="d2">0</data>
  <data key="d3">0.0</data>
  <data key="d4">0.31624259132036026</data>
  <data key="d5">0</data>
</node>
<node id="n1589">
  <data key="d0">False</data>
  <data key="d1">ASS1P6</data>
  <data key="d2">0</data>
  <data key="d3">0.0</data>
  <data key="d4">0.31624259132036026</data>
  <data key="d5">0</data>
</node>
<node id="n1590">
  <data key="d0">False</data>
  <data key="d1">ASS1P7</data>
  <data key="d2">0</data>
  <data key="d3">0.0</data>
  <data key="d4">0.31624259132036026</data>
  <data key="d5">0</data>
</node>
<node id="n1591">
  <data key="d0">False</data>
  <data key="d1">ASS1P8</data>
  <data key="d2">0</data>
  <data key="d3">0.0</data>
  <data key="d4">0.31624259132036026</data>
  <data key="d5">0</data>
</node>
<node id="n1592">
  <data key="d0">False</data>
  <data key="d1">ASS1P9</data>
  <data key="d2">0</data>
  <data key="d3">0.0</data>
  <data key="d4">0.31624259132036026</data>
  <data key="d5">0</data>
</node>
<node id="n1593">
  <data key="d0">False</data>
  <data key="d1">ASTE1</data>
  <data key="d2">1</data>
  <data key="d3">0.834090909090909</data>
  <data key="d4">0.31624259132036026</data>
  <data key="d5">0</data>
</node>
<node id="n1594">
  <data key="d0">False</data>
  <data key="d1">ASTL</data>
  <data key="d2">0</data>
  <data key="d3">0.0</data>
  <data key="d4">0.31624259132036026</data>
  <data key="d5">0</data>
</node>
<node id="n1595">
  <data key="d0">False</data>
  <data key="d1">ASTN1</data>
  <data key="d2">4</data>
  <data key="d3">0.2864476282698484</data>
  <data key="d4">0.31624259132036026</data>
  <data key="d5">1.0</data>
</node>
<node id="n1596">
  <data key="d0">False</data>
  <data key="d1">ASTN2</data>
  <data key="d2">0</data>
  <data key="d3">0.0</data>
  <data key="d4">0.31624259132036026</data>
  <data key="d5">0</data>
</node>
<node id="n1597">
  <data key="d0">False</data>
  <data key="d1">ASTN2-AS1</data>
  <data key="d2">0</data>
  <data key="d3">0.0</data>
  <data key="d4">0.31624259132036026</data>
  <data key="d5">0</data>
</node>
<node id="n1598">
  <data key="d0">False</data>
  <data key="d1">ASXL1</data>
  <data key="d2">0</data>
  <data key="d3">0.0</data>
  <data key="d4">0.31624259132036026</data>
  <data key="d5">0</data>
</node>
<node id="n1599">
  <data key="d0">False</data>
  <data key="d1">ASXL2</data>
  <data key="d2">0</data>
  <data key="d3">0.0</data>
  <data key="d4">0.31624259132036026</data>
  <data key="d5">0</data>
</node>
<node id="n1600">
  <data key="d0">False</data>
  <data key="d1">ASXL3</data>
  <data key="d2">0</data>
  <data key="d3">0.0</data>
  <data key="d4">0.31624259132036026</data>
  <data key="d5">0</data>
</node>
<node id="n1601">
  <data key="d0">False</data>
  <data key="d1">ASZ1</data>
  <data key="d2">0</data>
  <data key="d3">0.0</data>
  <data key="d4">0.31624259132036026</data>
  <data key="d5">0</data>
</node>
<node id="n1602">
  <data key="d0">False</data>
  <data key="d1">ATAD1</data>
  <data key="d2">0</data>
  <data key="d3">0.0</data>
  <data key="d4">0.31624259132036026</data>
  <data key="d5">0</data>
</node>
<node id="n1603">
  <data key="d0">False</data>
  <data key="d1">ATAD2</data>
  <data key="d2">0</data>
  <data key="d3">0.0</data>
  <data key="d4">0.31624259132036026</data>
  <data key="d5">0</data>
</node>
<node id="n1604">
  <data key="d0">False</data>
  <data key="d1">ATAD2B</data>
  <data key="d2">0</data>
  <data key="d3">0.0</data>
  <data key="d4">0.31624259132036026</data>
  <data key="d5">0</data>
</node>
<node id="n1605">
  <data key="d0">False</data>
  <data key="d1">ATAD3A</data>
  <data key="d2">0</data>
  <data key="d3">0.0</data>
  <data key="d4">0.31624259132036026</data>
  <data key="d5">0</data>
</node>
<node id="n1606">
  <data key="d0">False</data>
  <data key="d1">ATAD3B</data>
  <data key="d2">0</data>
  <data key="d3">0.0</data>
  <data key="d4">0.31624259132036026</data>
  <data key="d5">0</data>
</node>
<node id="n1607">
  <data key="d0">False</data>
  <data key="d1">ATAD3C</data>
  <data key="d2">0</data>
  <data key="d3">0.0</data>
  <data key="d4">0.31624259132036026</data>
  <data key="d5">0</data>
</node>
<node id="n1608">
  <data key="d0">False</data>
  <data key="d1">ATAD5</data>
  <data key="d2">0</data>
  <data key="d3">0.0</data>
  <data key="d4">0.31624259132036026</data>
  <data key="d5">0</data>
</node>
<node id="n1609">
  <data key="d0">False</data>
  <data key="d1">ATAT1</data>
  <data key="d2">0</data>
  <data key="d3">0.0</data>
  <data key="d4">0.31624259132036026</data>
  <data key="d5">0</data>
</node>
<node id="n1610">
  <data key="d0">False</data>
  <data key="d1">ATCAY</data>
  <data key="d2">0</data>
  <data key="d3">0.0</data>
  <data key="d4">0.31624259132036026</data>
  <data key="d5">0</data>
</node>
<node id="n1611">
  <data key="d0">False</data>
  <data key="d1">ATE1</data>
  <data key="d2">0</data>
  <data key="d3">0.0</data>
  <data key="d4">0.31624259132036026</data>
  <data key="d5">0</data>
</node>
<node id="n1612">
  <data key="d0">False</data>
  <data key="d1">ATE1-AS1</data>
  <data key="d2">0</data>
  <data key="d3">0.0</data>
  <data key="d4">0.31624259132036026</data>
  <data key="d5">0</data>
</node>
<node id="n1613">
  <data key="d0">False</data>
  <data key="d1">ATF1</data>
  <data key="d2">0</data>
  <data key="d3">0.0</data>
  <data key="d4">0.31624259132036026</data>
  <data key="d5">0</data>
</node>
<node id="n1614">
  <data key="d0">False</data>
  <data key="d1">ATF1P1</data>
  <data key="d2">0</data>
  <data key="d3">0.0</data>
  <data key="d4">0.31624259132036026</data>
  <data key="d5">0</data>
</node>
<node id="n1615">
  <data key="d0">False</data>
  <data key="d1">ATF2</data>
  <data key="d2">0</data>
  <data key="d3">0.0</data>
  <data key="d4">0.31624259132036026</data>
  <data key="d5">0</data>
</node>
<node id="n1616">
  <data key="d0">False</data>
  <data key="d1">ATF3</data>
  <data key="d2">0</data>
  <data key="d3">0.0</data>
  <data key="d4">0.31624259132036026</data>
  <data key="d5">0</data>
</node>
<node id="n1617">
  <data key="d0">False</data>
  <data key="d1">ATF4</data>
  <data key="d2">0</data>
  <data key="d3">0.0</data>
  <data key="d4">0.31624259132036026</data>
  <data key="d5">0</data>
</node>
<node id="n1618">
  <data key="d0">False</data>
  <data key="d1">ATF4P1</data>
  <data key="d2">0</data>
  <data key="d3">0.0</data>
  <data key="d4">0.31624259132036026</data>
  <data key="d5">0</data>
</node>
<node id="n1619">
  <data key="d0">False</data>
  <data key="d1">ATF4P2</data>
  <data key="d2">0</data>
  <data key="d3">0.0</data>
  <data key="d4">0.31624259132036026</data>
  <data key="d5">0</data>
</node>
<node id="n1620">
  <data key="d0">False</data>
  <data key="d1">ATF4P3</data>
  <data key="d2">0</data>
  <data key="d3">0.0</data>
  <data key="d4">0.31624259132036026</data>
  <data key="d5">0</data>
</node>
<node id="n1621">
  <data key="d0">False</data>
  <data key="d1">ATF4P4</data>
  <data key="d2">0</data>
  <data key="d3">0.0</data>
  <data key="d4">0.31624259132036026</data>
  <data key="d5">0</data>
</node>
<node id="n1622">
  <data key="d0">False</data>
  <data key="d1">ATF5</data>
  <data key="d2">0</data>
  <data key="d3">0.0</data>
  <data key="d4">0.31624259132036026</data>
  <data key="d5">0</data>
</node>
<node id="n1623">
  <data key="d0">False</data>
  <data key="d1">ATF6</data>
  <data key="d2">0</data>
  <data key="d3">0.0</data>
  <data key="d4">0.31624259132036026</data>
  <data key="d5">0</data>
</node>
<node id="n1624">
  <data key="d0">False</data>
  <data key="d1">ATF6B</data>
  <data key="d2">0</data>
  <data key="d3">0.0</data>
  <data key="d4">0.31624259132036026</data>
  <data key="d5">0</data>
</node>
<node id="n1625">
  <data key="d0">False</data>
  <data key="d1">ATF7</data>
  <data key="d2">0</data>
  <data key="d3">0.0</data>
  <data key="d4">0.31624259132036026</data>
  <data key="d5">0</data>
</node>
<node id="n1626">
  <data key="d0">False</data>
  <data key="d1">ATF7IP</data>
  <data key="d2">0</data>
  <data key="d3">0.0</data>
  <data key="d4">0.31624259132036026</data>
  <data key="d5">0</data>
</node>
<node id="n1627">
  <data key="d0">False</data>
  <data key="d1">ATF7IP2</data>
  <data key="d2">0</data>
  <data key="d3">0.0</data>
  <data key="d4">0.31624259132036026</data>
  <data key="d5">0</data>
</node>
<node id="n1628">
  <data key="d0">False</data>
  <data key="d1">ATG10</data>
  <data key="d2">0</data>
  <data key="d3">0.0</data>
  <data key="d4">0.31624259132036026</data>
  <data key="d5">0</data>
</node>
<node id="n1629">
  <data key="d0">False</data>
  <data key="d1">ATG10-AS1</data>
  <data key="d2">0</data>
  <data key="d3">0.0</data>
  <data key="d4">0.31624259132036026</data>
  <data key="d5">0</data>
</node>
<node id="n1630">
  <data key="d0">False</data>
  <data key="d1">ATG10-IT1</data>
  <data key="d2">0</data>
  <data key="d3">0.0</data>
  <data key="d4">0.31624259132036026</data>
  <data key="d5">0</data>
</node>
<node id="n1631">
  <data key="d0">False</data>
  <data key="d1">ATG101</data>
  <data key="d2">0</data>
  <data key="d3">0.0</data>
  <data key="d4">0.31624259132036026</data>
  <data key="d5">0</data>
</node>
<node id="n1632">
  <data key="d0">False</data>
  <data key="d1">ATG12</data>
  <data key="d2">0</data>
  <data key="d3">0.0</data>
  <data key="d4">0.31624259132036026</data>
  <data key="d5">0</data>
</node>
<node id="n1633">
  <data key="d0">False</data>
  <data key="d1">ATG12P2</data>
  <data key="d2">0</data>
  <data key="d3">0.0</data>
  <data key="d4">0.31624259132036026</data>
  <data key="d5">0</data>
</node>
<node id="n1634">
  <data key="d0">False</data>
  <data key="d1">ATG13</data>
  <data key="d2">0</data>
  <data key="d3">0.0</data>
  <data key="d4">0.31624259132036026</data>
  <data key="d5">0</data>
</node>
<node id="n1635">
  <data key="d0">False</data>
  <data key="d1">ATG14</data>
  <data key="d2">0</data>
  <data key="d3">0.0</data>
  <data key="d4">0.31624259132036026</data>
  <data key="d5">0</data>
</node>
<node id="n1636">
  <data key="d0">False</data>
  <data key="d1">ATG16L1</data>
  <data key="d2">0</data>
  <data key="d3">0.0</data>
  <data key="d4">0.31624259132036026</data>
  <data key="d5">0</data>
</node>
<node id="n1637">
  <data key="d0">False</data>
  <data key="d1">ATG16L2</data>
  <data key="d2">0</data>
  <data key="d3">0.0</data>
  <data key="d4">0.31624259132036026</data>
  <data key="d5">0</data>
</node>
<node id="n1638">
  <data key="d0">False</data>
  <data key="d1">ATG2A</data>
  <data key="d2">0</data>
  <data key="d3">0.0</data>
  <data key="d4">0.31624259132036026</data>
  <data key="d5">0</data>
</node>
<node id="n1639">
  <data key="d0">False</data>
  <data key="d1">ATG2B</data>
  <data key="d2">0</data>
  <data key="d3">0.0</data>
  <data key="d4">0.31624259132036026</data>
  <data key="d5">0</data>
</node>
<node id="n1640">
  <data key="d0">False</data>
  <data key="d1">ATG3</data>
  <data key="d2">0</data>
  <data key="d3">0.0</data>
  <data key="d4">0.31624259132036026</data>
  <data key="d5">0</data>
</node>
<node id="n1641">
  <data key="d0">False</data>
  <data key="d1">ATG3P1</data>
  <data key="d2">0</data>
  <data key="d3">0.0</data>
  <data key="d4">0.31624259132036026</data>
  <data key="d5">0</data>
</node>
<node id="n1642">
  <data key="d0">False</data>
  <data key="d1">ATG4A</data>
  <data key="d2">0</data>
  <data key="d3">0.0</data>
  <data key="d4">0.31624259132036026</data>
  <data key="d5">0</data>
</node>
<node id="n1643">
  <data key="d0">False</data>
  <data key="d1">ATG4AP1</data>
  <data key="d2">0</data>
  <data key="d3">0.0</data>
  <data key="d4">0.31624259132036026</data>
  <data key="d5">0</data>
</node>
<node id="n1644">
  <data key="d0">False</data>
  <data key="d1">ATG4B</data>
  <data key="d2">0</data>
  <data key="d3">0.0</data>
  <data key="d4">0.31624259132036026</data>
  <data key="d5">0</data>
</node>
<node id="n1645">
  <data key="d0">False</data>
  <data key="d1">ATG4C</data>
  <data key="d2">0</data>
  <data key="d3">0.0</data>
  <data key="d4">0.31624259132036026</data>
  <data key="d5">0</data>
</node>
<node id="n1646">
  <data key="d0">False</data>
  <data key="d1">ATG4D</data>
  <data key="d2">0</data>
  <data key="d3">0.0</data>
  <data key="d4">0.31624259132036026</data>
  <data key="d5">0</data>
</node>
<node id="n1647">
  <data key="d0">False</data>
  <data key="d1">ATG5</data>
  <data key="d2">0</data>
  <data key="d3">0.0</data>
  <data key="d4">0.31624259132036026</data>
  <data key="d5">0</data>
</node>
<node id="n1648">
  <data key="d0">False</data>
  <data key="d1">ATG7</data>
  <data key="d2">0</data>
  <data key="d3">0.0</data>
  <data key="d4">0.31624259132036026</data>
  <data key="d5">0</data>
</node>
<node id="n1649">
  <data key="d0">False</data>
  <data key="d1">ATG9A</data>
  <data key="d2">0</data>
  <data key="d3">0.0</data>
  <data key="d4">0.31624259132036026</data>
  <data key="d5">0</data>
</node>
<node id="n1650">
  <data key="d0">False</data>
  <data key="d1">ATG9B</data>
  <data key="d2">0</data>
  <data key="d3">0.0</data>
  <data key="d4">0.31624259132036026</data>
  <data key="d5">0</data>
</node>
<node id="n1651">
  <data key="d0">False</data>
  <data key="d1">ATIC</data>
  <data key="d2">0</data>
  <data key="d3">0.0</data>
  <data key="d4">0.31624259132036026</data>
  <data key="d5">0</data>
</node>
<node id="n1652">
  <data key="d0">False</data>
  <data key="d1">ATL1</data>
  <data key="d2">1</data>
  <data key="d3">0.2871977119381968</data>
  <data key="d4">0.31624259132036026</data>
  <data key="d5">0</data>
</node>
<node id="n1653">
  <data key="d0">False</data>
  <data key="d1">ATL2</data>
  <data key="d2">0</data>
  <data key="d3">0.0</data>
  <data key="d4">0.31624259132036026</data>
  <data key="d5">0</data>
</node>
<node id="n1654">
  <data key="d0">False</data>
  <data key="d1">ATL3</data>
  <data key="d2">0</data>
  <data key="d3">0.0</data>
  <data key="d4">0.31624259132036026</data>
  <data key="d5">0</data>
</node>
<node id="n1655">
  <data key="d0">False</data>
  <data key="d1">ATM</data>
  <data key="d2">0</data>
  <data key="d3">0.0</data>
  <data key="d4">0.31624259132036026</data>
  <data key="d5">0</data>
</node>
<node id="n1656">
  <data key="d0">False</data>
  <data key="d1">ATMIN</data>
  <data key="d2">0</data>
  <data key="d3">0.0</data>
  <data key="d4">0.31624259132036026</data>
  <data key="d5">0</data>
</node>
<node id="n1657">
  <data key="d0">False</data>
  <data key="d1">ATN1</data>
  <data key="d2">0</data>
  <data key="d3">0.0</data>
  <data key="d4">0.31624259132036026</data>
  <data key="d5">0</data>
</node>
<node id="n1658">
  <data key="d0">False</data>
  <data key="d1">ATOH1</data>
  <data key="d2">0</data>
  <data key="d3">0.0</data>
  <data key="d4">0.31624259132036026</data>
  <data key="d5">0</data>
</node>
<node id="n1659">
  <data key="d0">False</data>
  <data key="d1">ATOH7</data>
  <data key="d2">0</data>
  <data key="d3">0.0</data>
  <data key="d4">0.31624259132036026</data>
  <data key="d5">0</data>
</node>
<node id="n1660">
  <data key="d0">False</data>
  <data key="d1">ATOH8</data>
  <data key="d2">9</data>
  <data key="d3">0.1798372379886926</data>
  <data key="d4">0.31624259132036026</data>
  <data key="d5">0.9722222222222222</data>
</node>
<node id="n1661">
  <data key="d0">False</data>
  <data key="d1">ATOX1</data>
  <data key="d2">0</data>
  <data key="d3">0.0</data>
  <data key="d4">0.31624259132036026</data>
  <data key="d5">0</data>
</node>
<node id="n1662">
  <data key="d0">False</data>
  <data key="d1">ATP10A</data>
  <data key="d2">0</data>
  <data key="d3">0.0</data>
  <data key="d4">0.31624259132036026</data>
  <data key="d5">0</data>
</node>
<node id="n1663">
  <data key="d0">False</data>
  <data key="d1">ATP10B</data>
  <data key="d2">0</data>
  <data key="d3">0.0</data>
  <data key="d4">0.31624259132036026</data>
  <data key="d5">0</data>
</node>
<node id="n1664">
  <data key="d0">False</data>
  <data key="d1">ATP10D</data>
  <data key="d2">0</data>
  <data key="d3">0.0</data>
  <data key="d4">0.31624259132036026</data>
  <data key="d5">0</data>
</node>
<node id="n1665">
  <data key="d0">False</data>
  <data key="d1">ATP11A</data>
  <data key="d2">0</data>
  <data key="d3">0.0</data>
  <data key="d4">0.31624259132036026</data>
  <data key="d5">0</data>
</node>
<node id="n1666">
  <data key="d0">False</data>
  <data key="d1">ATP11A-AS1</data>
  <data key="d2">0</data>
  <data key="d3">0.0</data>
  <data key="d4">0.31624259132036026</data>
  <data key="d5">0</data>
</node>
<node id="n1667">
  <data key="d0">False</data>
  <data key="d1">ATP11AUN</data>
  <data key="d2">0</data>
  <data key="d3">0.0</data>
  <data key="d4">0.31624259132036026</data>
  <data key="d5">0</data>
</node>
<node id="n1668">
  <data key="d0">False</data>
  <data key="d1">ATP11B</data>
  <data key="d2">1</data>
  <data key="d3">0.3168489292836552</data>
  <data key="d4">0.31624259132036026</data>
  <data key="d5">0</data>
</node>
<node id="n1669">
  <data key="d0">False</data>
  <data key="d1">ATP11C</data>
  <data key="d2">1</data>
  <data key="d3">0.2963469279258753</data>
  <data key="d4">0.31624259132036026</data>
  <data key="d5">0</data>
</node>
<node id="n1670">
  <data key="d0">False</data>
  <data key="d1">ATP12A</data>
  <data key="d2">0</data>
  <data key="d3">0.0</data>
  <data key="d4">0.31624259132036026</data>
  <data key="d5">0</data>
</node>
<node id="n1671">
  <data key="d0">False</data>
  <data key="d1">ATP13A1</data>
  <data key="d2">0</data>
  <data key="d3">0.0</data>
  <data key="d4">0.31624259132036026</data>
  <data key="d5">0</data>
</node>
<node id="n1672">
  <data key="d0">False</data>
  <data key="d1">ATP13A2</data>
  <data key="d2">0</data>
  <data key="d3">0.0</data>
  <data key="d4">0.31624259132036026</data>
  <data key="d5">0</data>
</node>
<node id="n1673">
  <data key="d0">False</data>
  <data key="d1">ATP13A3</data>
  <data key="d2">0</data>
  <data key="d3">0.0</data>
  <data key="d4">0.31624259132036026</data>
  <data key="d5">0</data>
</node>
<node id="n1674">
  <data key="d0">False</data>
  <data key="d1">ATP13A4</data>
  <data key="d2">0</data>
  <data key="d3">0.0</data>
  <data key="d4">0.31624259132036026</data>
  <data key="d5">0</data>
</node>
<node id="n1675">
  <data key="d0">False</data>
  <data key="d1">ATP13A4-AS1</data>
  <data key="d2">0</data>
  <data key="d3">0.0</data>
  <data key="d4">0.31624259132036026</data>
  <data key="d5">0</data>
</node>
<node id="n1676">
  <data key="d0">False</data>
  <data key="d1">ATP13A5</data>
  <data key="d2">1</data>
  <data key="d3">0.5977422003284072</data>
  <data key="d4">0.31624259132036026</data>
  <data key="d5">0</data>
</node>
<node id="n1677">
  <data key="d0">False</data>
  <data key="d1">ATP13A5-AS1</data>
  <data key="d2">0</data>
  <data key="d3">0.0</data>
  <data key="d4">0.31624259132036026</data>
  <data key="d5">0</data>
</node>
<node id="n1678">
  <data key="d0">False</data>
  <data key="d1">ATP1A1</data>
  <data key="d2">0</data>
  <data key="d3">0.0</data>
  <data key="d4">0.31624259132036026</data>
  <data key="d5">0</data>
</node>
<node id="n1679">
  <data key="d0">False</data>
  <data key="d1">ATP1A1-AS1</data>
  <data key="d2">0</data>
  <data key="d3">0.0</data>
  <data key="d4">0.31624259132036026</data>
  <data key="d5">0</data>
</node>
<node id="n1680">
  <data key="d0">False</data>
  <data key="d1">ATP1A2</data>
  <data key="d2">3</data>
  <data key="d3">0.23985268354488512</data>
  <data key="d4">0.31624259132036026</data>
  <data key="d5">1.0</data>
</node>
<node id="n1681">
  <data key="d0">False</data>
  <data key="d1">ATP1A3</data>
  <data key="d2">0</data>
  <data key="d3">0.0</data>
  <data key="d4">0.31624259132036026</data>
  <data key="d5">0</data>
</node>
<node id="n1682">
  <data key="d0">False</data>
  <data key="d1">ATP1A4</data>
  <data key="d2">0</data>
  <data key="d3">0.0</data>
  <data key="d4">0.31624259132036026</data>
  <data key="d5">0</data>
</node>
<node id="n1683">
  <data key="d0">False</data>
  <data key="d1">ATP1B1</data>
  <data key="d2">0</data>
  <data key="d3">0.0</data>
  <data key="d4">0.31624259132036026</data>
  <data key="d5">0</data>
</node>
<node id="n1684">
  <data key="d0">False</data>
  <data key="d1">ATP1B1P1</data>
  <data key="d2">0</data>
  <data key="d3">0.0</data>
  <data key="d4">0.31624259132036026</data>
  <data key="d5">0</data>
</node>
<node id="n1685">
  <data key="d0">False</data>
  <data key="d1">ATP1B2</data>
  <data key="d2">1</data>
  <data key="d3">0.39746343313416516</data>
  <data key="d4">0.31624259132036026</data>
  <data key="d5">0</data>
</node>
<node id="n1686">
  <data key="d0">False</data>
  <data key="d1">ATP1B3</data>
  <data key="d2">0</data>
  <data key="d3">0.0</data>
  <data key="d4">0.31624259132036026</data>
  <data key="d5">0</data>
</node>
<node id="n1687">
  <data key="d0">False</data>
  <data key="d1">ATP1B3-AS1</data>
  <data key="d2">0</data>
  <data key="d3">0.0</data>
  <data key="d4">0.31624259132036026</data>
  <data key="d5">0</data>
</node>
<node id="n1688">
  <data key="d0">False</data>
  <data key="d1">ATP1B3P1</data>
  <data key="d2">0</data>
  <data key="d3">0.0</data>
  <data key="d4">0.31624259132036026</data>
  <data key="d5">0</data>
</node>
<node id="n1689">
  <data key="d0">False</data>
  <data key="d1">ATP1B4</data>
  <data key="d2">0</data>
  <data key="d3">0.0</data>
  <data key="d4">0.31624259132036026</data>
  <data key="d5">0</data>
</node>
<node id="n1690">
  <data key="d0">False</data>
  <data key="d1">ATP23</data>
  <data key="d2">0</data>
  <data key="d3">0.0</data>
  <data key="d4">0.31624259132036026</data>
  <data key="d5">0</data>
</node>
<node id="n1691">
  <data key="d0">False</data>
  <data key="d1">ATP2A1</data>
  <data key="d2">0</data>
  <data key="d3">0.0</data>
  <data key="d4">0.31624259132036026</data>
  <data key="d5">0</data>
</node>
<node id="n1692">
  <data key="d0">False</data>
  <data key="d1">ATP2A1-AS1</data>
  <data key="d2">0</data>
  <data key="d3">0.0</data>
  <data key="d4">0.31624259132036026</data>
  <data key="d5">0</data>
</node>
<node id="n1693">
  <data key="d0">False</data>
  <data key="d1">ATP2A2</data>
  <data key="d2">0</data>
  <data key="d3">0.0</data>
  <data key="d4">0.31624259132036026</data>
  <data key="d5">0</data>
</node>
<node id="n1694">
  <data key="d0">False</data>
  <data key="d1">ATP2A3</data>
  <data key="d2">0</data>
  <data key="d3">0.0</data>
  <data key="d4">0.31624259132036026</data>
  <data key="d5">0</data>
</node>
<node id="n1695">
  <data key="d0">False</data>
  <data key="d1">ATP2B1</data>
  <data key="d2">0</data>
  <data key="d3">0.0</data>
  <data key="d4">0.31624259132036026</data>
  <data key="d5">0</data>
</node>
<node id="n1696">
  <data key="d0">False</data>
  <data key="d1">ATP2B1-AS1</data>
  <data key="d2">0</data>
  <data key="d3">0.0</data>
  <data key="d4">0.31624259132036026</data>
  <data key="d5">0</data>
</node>
<node id="n1697">
  <data key="d0">False</data>
  <data key="d1">ATP2B2</data>
  <data key="d2">0</data>
  <data key="d3">0.0</data>
  <data key="d4">0.31624259132036026</data>
  <data key="d5">0</data>
</node>
<node id="n1698">
  <data key="d0">False</data>
  <data key="d1">ATP2B2-IT1</data>
  <data key="d2">0</data>
  <data key="d3">0.0</data>
  <data key="d4">0.31624259132036026</data>
  <data key="d5">0</data>
</node>
<node id="n1699">
  <data key="d0">False</data>
  <data key="d1">ATP2B2-IT2</data>
  <data key="d2">0</data>
  <data key="d3">0.0</data>
  <data key="d4">0.31624259132036026</data>
  <data key="d5">0</data>
</node>
<node id="n1700">
  <data key="d0">False</data>
  <data key="d1">ATP2B3</data>
  <data key="d2">0</data>
  <data key="d3">0.0</data>
  <data key="d4">0.31624259132036026</data>
  <data key="d5">0</data>
</node>
<node id="n1701">
  <data key="d0">False</data>
  <data key="d1">ATP2B4</data>
  <data key="d2">0</data>
  <data key="d3">0.0</data>
  <data key="d4">0.31624259132036026</data>
  <data key="d5">0</data>
</node>
<node id="n1702">
  <data key="d0">False</data>
  <data key="d1">ATP2C1</data>
  <data key="d2">0</data>
  <data key="d3">0.0</data>
  <data key="d4">0.31624259132036026</data>
  <data key="d5">0</data>
</node>
<node id="n1703">
  <data key="d0">False</data>
  <data key="d1">ATP2C2</data>
  <data key="d2">0</data>
  <data key="d3">0.0</data>
  <data key="d4">0.31624259132036026</data>
  <data key="d5">0</data>
</node>
<node id="n1704">
  <data key="d0">False</data>
  <data key="d1">ATP2C2-AS1</data>
  <data key="d2">0</data>
  <data key="d3">0.0</data>
  <data key="d4">0.31624259132036026</data>
  <data key="d5">0</data>
</node>
<node id="n1705">
  <data key="d0">False</data>
  <data key="d1">ATP4A</data>
  <data key="d2">0</data>
  <data key="d3">0.0</data>
  <data key="d4">0.31624259132036026</data>
  <data key="d5">0</data>
</node>
<node id="n1706">
  <data key="d0">False</data>
  <data key="d1">ATP4B</data>
  <data key="d2">0</data>
  <data key="d3">0.0</data>
  <data key="d4">0.31624259132036026</data>
  <data key="d5">0</data>
</node>
<node id="n1707">
  <data key="d0">False</data>
  <data key="d1">ATP5F1A</data>
  <data key="d2">0</data>
  <data key="d3">0.0</data>
  <data key="d4">0.31624259132036026</data>
  <data key="d5">0</data>
</node>
<node id="n1708">
  <data key="d0">False</data>
  <data key="d1">ATP5F1AP1</data>
  <data key="d2">0</data>
  <data key="d3">0.0</data>
  <data key="d4">0.31624259132036026</data>
  <data key="d5">0</data>
</node>
<node id="n1709">
  <data key="d0">False</data>
  <data key="d1">ATP5F1AP10</data>
  <data key="d2">0</data>
  <data key="d3">0.0</data>
  <data key="d4">0.31624259132036026</data>
  <data key="d5">0</data>
</node>
<node id="n1710">
  <data key="d0">False</data>
  <data key="d1">ATP5F1AP2</data>
  <data key="d2">0</data>
  <data key="d3">0.0</data>
  <data key="d4">0.31624259132036026</data>
  <data key="d5">0</data>
</node>
<node id="n1711">
  <data key="d0">False</data>
  <data key="d1">ATP5F1AP3</data>
  <data key="d2">0</data>
  <data key="d3">0.0</data>
  <data key="d4">0.31624259132036026</data>
  <data key="d5">0</data>
</node>
<node id="n1712">
  <data key="d0">False</data>
  <data key="d1">ATP5F1AP4</data>
  <data key="d2">0</data>
  <data key="d3">0.0</data>
  <data key="d4">0.31624259132036026</data>
  <data key="d5">0</data>
</node>
<node id="n1713">
  <data key="d0">False</data>
  <data key="d1">ATP5F1AP7</data>
  <data key="d2">0</data>
  <data key="d3">0.0</data>
  <data key="d4">0.31624259132036026</data>
  <data key="d5">0</data>
</node>
<node id="n1714">
  <data key="d0">False</data>
  <data key="d1">ATP5F1AP8</data>
  <data key="d2">0</data>
  <data key="d3">0.0</data>
  <data key="d4">0.31624259132036026</data>
  <data key="d5">0</data>
</node>
<node id="n1715">
  <data key="d0">False</data>
  <data key="d1">ATP5F1B</data>
  <data key="d2">0</data>
  <data key="d3">0.0</data>
  <data key="d4">0.31624259132036026</data>
  <data key="d5">0</data>
</node>
<node id="n1716">
  <data key="d0">False</data>
  <data key="d1">ATP5F1BP1</data>
  <data key="d2">0</data>
  <data key="d3">0.0</data>
  <data key="d4">0.31624259132036026</data>
  <data key="d5">0</data>
</node>
<node id="n1717">
  <data key="d0">False</data>
  <data key="d1">ATP5F1C</data>
  <data key="d2">0</data>
  <data key="d3">0.0</data>
  <data key="d4">0.31624259132036026</data>
  <data key="d5">0</data>
</node>
<node id="n1718">
  <data key="d0">False</data>
  <data key="d1">ATP5F1CP1</data>
  <data key="d2">0</data>
  <data key="d3">0.0</data>
  <data key="d4">0.31624259132036026</data>
  <data key="d5">0</data>
</node>
<node id="n1719">
  <data key="d0">False</data>
  <data key="d1">ATP5F1D</data>
  <data key="d2">0</data>
  <data key="d3">0.0</data>
  <data key="d4">0.31624259132036026</data>
  <data key="d5">0</data>
</node>
<node id="n1720">
  <data key="d0">False</data>
  <data key="d1">ATP5F1E</data>
  <data key="d2">0</data>
  <data key="d3">0.0</data>
  <data key="d4">0.31624259132036026</data>
  <data key="d5">0</data>
</node>
<node id="n1721">
  <data key="d0">False</data>
  <data key="d1">ATP5F1EP1</data>
  <data key="d2">0</data>
  <data key="d3">0.0</data>
  <data key="d4">0.31624259132036026</data>
  <data key="d5">0</data>
</node>
<node id="n1722">
  <data key="d0">False</data>
  <data key="d1">ATP5F1EP2</data>
  <data key="d2">0</data>
  <data key="d3">0.0</data>
  <data key="d4">0.31624259132036026</data>
  <data key="d5">0</data>
</node>
<node id="n1723">
  <data key="d0">False</data>
  <data key="d1">ATP5IF1</data>
  <data key="d2">0</data>
  <data key="d3">0.0</data>
  <data key="d4">0.31624259132036026</data>
  <data key="d5">0</data>
</node>
<node id="n1724">
  <data key="d0">False</data>
  <data key="d1">ATP5MC1</data>
  <data key="d2">0</data>
  <data key="d3">0.0</data>
  <data key="d4">0.31624259132036026</data>
  <data key="d5">0</data>
</node>
<node id="n1725">
  <data key="d0">False</data>
  <data key="d1">ATP5MC1P1</data>
  <data key="d2">0</data>
  <data key="d3">0.0</data>
  <data key="d4">0.31624259132036026</data>
  <data key="d5">0</data>
</node>
<node id="n1726">
  <data key="d0">False</data>
  <data key="d1">ATP5MC1P3</data>
  <data key="d2">0</data>
  <data key="d3">0.0</data>
  <data key="d4">0.31624259132036026</data>
  <data key="d5">0</data>
</node>
<node id="n1727">
  <data key="d0">False</data>
  <data key="d1">ATP5MC1P4</data>
  <data key="d2">0</data>
  <data key="d3">0.0</data>
  <data key="d4">0.31624259132036026</data>
  <data key="d5">0</data>
</node>
<node id="n1728">
  <data key="d0">False</data>
  <data key="d1">ATP5MC1P5</data>
  <data key="d2">0</data>
  <data key="d3">0.0</data>
  <data key="d4">0.31624259132036026</data>
  <data key="d5">0</data>
</node>
<node id="n1729">
  <data key="d0">False</data>
  <data key="d1">ATP5MC1P6</data>
  <data key="d2">0</data>
  <data key="d3">0.0</data>
  <data key="d4">0.31624259132036026</data>
  <data key="d5">0</data>
</node>
<node id="n1730">
  <data key="d0">False</data>
  <data key="d1">ATP5MC1P7</data>
  <data key="d2">0</data>
  <data key="d3">0.0</data>
  <data key="d4">0.31624259132036026</data>
  <data key="d5">0</data>
</node>
<node id="n1731">
  <data key="d0">False</data>
  <data key="d1">ATP5MC1P8</data>
  <data key="d2">0</data>
  <data key="d3">0.0</data>
  <data key="d4">0.31624259132036026</data>
  <data key="d5">0</data>
</node>
<node id="n1732">
  <data key="d0">False</data>
  <data key="d1">ATP5MC2</data>
  <data key="d2">0</data>
  <data key="d3">0.0</data>
  <data key="d4">0.31624259132036026</data>
  <data key="d5">0</data>
</node>
<node id="n1733">
  <data key="d0">False</data>
  <data key="d1">ATP5MC2P1</data>
  <data key="d2">0</data>
  <data key="d3">0.0</data>
  <data key="d4">0.31624259132036026</data>
  <data key="d5">0</data>
</node>
<node id="n1734">
  <data key="d0">False</data>
  <data key="d1">ATP5MC2P3</data>
  <data key="d2">0</data>
  <data key="d3">0.0</data>
  <data key="d4">0.31624259132036026</data>
  <data key="d5">0</data>
</node>
<node id="n1735">
  <data key="d0">False</data>
  <data key="d1">ATP5MC2P4</data>
  <data key="d2">0</data>
  <data key="d3">0.0</data>
  <data key="d4">0.31624259132036026</data>
  <data key="d5">0</data>
</node>
<node id="n1736">
  <data key="d0">False</data>
  <data key="d1">ATP5MC3</data>
  <data key="d2">0</data>
  <data key="d3">0.0</data>
  <data key="d4">0.31624259132036026</data>
  <data key="d5">0</data>
</node>
<node id="n1737">
  <data key="d0">False</data>
  <data key="d1">ATP5MD</data>
  <data key="d2">0</data>
  <data key="d3">0.0</data>
  <data key="d4">0.31624259132036026</data>
  <data key="d5">0</data>
</node>
<node id="n1738">
  <data key="d0">False</data>
  <data key="d1">ATP5MDP1</data>
  <data key="d2">0</data>
  <data key="d3">0.0</data>
  <data key="d4">0.31624259132036026</data>
  <data key="d5">0</data>
</node>
<node id="n1739">
  <data key="d0">False</data>
  <data key="d1">ATP5ME</data>
  <data key="d2">3</data>
  <data key="d3">0.25148991364053497</data>
  <data key="d4">0.31624259132036026</data>
  <data key="d5">1.0</data>
</node>
<node id="n1740">
  <data key="d0">False</data>
  <data key="d1">ATP5MF</data>
  <data key="d2">0</data>
  <data key="d3">0.0</data>
  <data key="d4">0.31624259132036026</data>
  <data key="d5">0</data>
</node>
<node id="n1741">
  <data key="d0">False</data>
  <data key="d1">ATP5MF-PTCD1</data>
  <data key="d2">0</data>
  <data key="d3">0.0</data>
  <data key="d4">0.31624259132036026</data>
  <data key="d5">0</data>
</node>
<node id="n1742">
  <data key="d0">False</data>
  <data key="d1">ATP5MFP1</data>
  <data key="d2">0</data>
  <data key="d3">0.0</data>
  <data key="d4">0.31624259132036026</data>
  <data key="d5">0</data>
</node>
<node id="n1743">
  <data key="d0">False</data>
  <data key="d1">ATP5MFP3</data>
  <data key="d2">0</data>
  <data key="d3">0.0</data>
  <data key="d4">0.31624259132036026</data>
  <data key="d5">0</data>
</node>
<node id="n1744">
  <data key="d0">False</data>
  <data key="d1">ATP5MFP4</data>
  <data key="d2">0</data>
  <data key="d3">0.0</data>
  <data key="d4">0.31624259132036026</data>
  <data key="d5">0</data>
</node>
<node id="n1745">
  <data key="d0">False</data>
  <data key="d1">ATP5MFP5</data>
  <data key="d2">0</data>
  <data key="d3">0.0</data>
  <data key="d4">0.31624259132036026</data>
  <data key="d5">0</data>
</node>
<node id="n1746">
  <data key="d0">False</data>
  <data key="d1">ATP5MFP6</data>
  <data key="d2">0</data>
  <data key="d3">0.0</data>
  <data key="d4">0.31624259132036026</data>
  <data key="d5">0</data>
</node>
<node id="n1747">
  <data key="d0">False</data>
  <data key="d1">ATP5MG</data>
  <data key="d2">0</data>
  <data key="d3">0.0</data>
  <data key="d4">0.31624259132036026</data>
  <data key="d5">0</data>
</node>
<node id="n1748">
  <data key="d0">False</data>
  <data key="d1">ATP5MGL</data>
  <data key="d2">0</data>
  <data key="d3">0.0</data>
  <data key="d4">0.31624259132036026</data>
  <data key="d5">0</data>
</node>
<node id="n1749">
  <data key="d0">False</data>
  <data key="d1">ATP5MGP2</data>
  <data key="d2">0</data>
  <data key="d3">0.0</data>
  <data key="d4">0.31624259132036026</data>
  <data key="d5">0</data>
</node>
<node id="n1750">
  <data key="d0">False</data>
  <data key="d1">ATP5MGP3</data>
  <data key="d2">0</data>
  <data key="d3">0.0</data>
  <data key="d4">0.31624259132036026</data>
  <data key="d5">0</data>
</node>
<node id="n1751">
  <data key="d0">False</data>
  <data key="d1">ATP5MGP4</data>
  <data key="d2">0</data>
  <data key="d3">0.0</data>
  <data key="d4">0.31624259132036026</data>
  <data key="d5">0</data>
</node>
<node id="n1752">
  <data key="d0">False</data>
  <data key="d1">ATP5MGP5</data>
  <data key="d2">0</data>
  <data key="d3">0.0</data>
  <data key="d4">0.31624259132036026</data>
  <data key="d5">0</data>
</node>
<node id="n1753">
  <data key="d0">False</data>
  <data key="d1">ATP5MGP6</data>
  <data key="d2">0</data>
  <data key="d3">0.0</data>
  <data key="d4">0.31624259132036026</data>
  <data key="d5">0</data>
</node>
<node id="n1754">
  <data key="d0">False</data>
  <data key="d1">ATP5MGP7</data>
  <data key="d2">0</data>
  <data key="d3">0.0</data>
  <data key="d4">0.31624259132036026</data>
  <data key="d5">0</data>
</node>
<node id="n1755">
  <data key="d0">False</data>
  <data key="d1">ATP5MPL</data>
  <data key="d2">0</data>
  <data key="d3">0.0</data>
  <data key="d4">0.31624259132036026</data>
  <data key="d5">0</data>
</node>
<node id="n1756">
  <data key="d0">False</data>
  <data key="d1">ATP5PB</data>
  <data key="d2">0</data>
  <data key="d3">0.0</data>
  <data key="d4">0.31624259132036026</data>
  <data key="d5">0</data>
</node>
<node id="n1757">
  <data key="d0">False</data>
  <data key="d1">ATP5PBP1</data>
  <data key="d2">0</data>
  <data key="d3">0.0</data>
  <data key="d4">0.31624259132036026</data>
  <data key="d5">0</data>
</node>
<node id="n1758">
  <data key="d0">False</data>
  <data key="d1">ATP5PBP2</data>
  <data key="d2">0</data>
  <data key="d3">0.0</data>
  <data key="d4">0.31624259132036026</data>
  <data key="d5">0</data>
</node>
<node id="n1759">
  <data key="d0">False</data>
  <data key="d1">ATP5PBP3</data>
  <data key="d2">0</data>
  <data key="d3">0.0</data>
  <data key="d4">0.31624259132036026</data>
  <data key="d5">0</data>
</node>
<node id="n1760">
  <data key="d0">False</data>
  <data key="d1">ATP5PBP4</data>
  <data key="d2">0</data>
  <data key="d3">0.0</data>
  <data key="d4">0.31624259132036026</data>
  <data key="d5">0</data>
</node>
<node id="n1761">
  <data key="d0">False</data>
  <data key="d1">ATP5PBP5</data>
  <data key="d2">0</data>
  <data key="d3">0.0</data>
  <data key="d4">0.31624259132036026</data>
  <data key="d5">0</data>
</node>
<node id="n1762">
  <data key="d0">False</data>
  <data key="d1">ATP5PBP6</data>
  <data key="d2">0</data>
  <data key="d3">0.0</data>
  <data key="d4">0.31624259132036026</data>
  <data key="d5">0</data>
</node>
<node id="n1763">
  <data key="d0">False</data>
  <data key="d1">ATP5PBP7</data>
  <data key="d2">0</data>
  <data key="d3">0.0</data>
  <data key="d4">0.31624259132036026</data>
  <data key="d5">0</data>
</node>
<node id="n1764">
  <data key="d0">False</data>
  <data key="d1">ATP5PD</data>
  <data key="d2">0</data>
  <data key="d3">0.0</data>
  <data key="d4">0.31624259132036026</data>
  <data key="d5">0</data>
</node>
<node id="n1765">
  <data key="d0">False</data>
  <data key="d1">ATP5PDP1</data>
  <data key="d2">0</data>
  <data key="d3">0.0</data>
  <data key="d4">0.31624259132036026</data>
  <data key="d5">0</data>
</node>
<node id="n1766">
  <data key="d0">False</data>
  <data key="d1">ATP5PDP2</data>
  <data key="d2">0</data>
  <data key="d3">0.0</data>
  <data key="d4">0.31624259132036026</data>
  <data key="d5">0</data>
</node>
<node id="n1767">
  <data key="d0">False</data>
  <data key="d1">ATP5PDP3</data>
  <data key="d2">0</data>
  <data key="d3">0.0</data>
  <data key="d4">0.31624259132036026</data>
  <data key="d5">0</data>
</node>
<node id="n1768">
  <data key="d0">False</data>
  <data key="d1">ATP5PDP4</data>
  <data key="d2">0</data>
  <data key="d3">0.0</data>
  <data key="d4">0.31624259132036026</data>
  <data key="d5">0</data>
</node>
<node id="n1769">
  <data key="d0">False</data>
  <data key="d1">ATP5PF</data>
  <data key="d2">0</data>
  <data key="d3">0.0</data>
  <data key="d4">0.31624259132036026</data>
  <data key="d5">0</data>
</node>
<node id="n1770">
  <data key="d0">False</data>
  <data key="d1">ATP5PFP1</data>
  <data key="d2">0</data>
  <data key="d3">0.0</data>
  <data key="d4">0.31624259132036026</data>
  <data key="d5">0</data>
</node>
<node id="n1771">
  <data key="d0">False</data>
  <data key="d1">ATP5PO</data>
  <data key="d2">0</data>
  <data key="d3">0.0</data>
  <data key="d4">0.31624259132036026</data>
  <data key="d5">0</data>
</node>
<node id="n1772">
  <data key="d0">False</data>
  <data key="d1">ATP6AP1</data>
  <data key="d2">0</data>
  <data key="d3">0.0</data>
  <data key="d4">0.31624259132036026</data>
  <data key="d5">0</data>
</node>
<node id="n1773">
  <data key="d0">False</data>
  <data key="d1">ATP6AP1L</data>
  <data key="d2">0</data>
  <data key="d3">0.0</data>
  <data key="d4">0.31624259132036026</data>
  <data key="d5">0</data>
</node>
<node id="n1774">
  <data key="d0">False</data>
  <data key="d1">ATP6AP2</data>
  <data key="d2">0</data>
  <data key="d3">0.0</data>
  <data key="d4">0.31624259132036026</data>
  <data key="d5">0</data>
</node>
<node id="n1775">
  <data key="d0">False</data>
  <data key="d1">ATP6V0A1</data>
  <data key="d2">0</data>
  <data key="d3">0.0</data>
  <data key="d4">0.31624259132036026</data>
  <data key="d5">0</data>
</node>
<node id="n1776">
  <data key="d0">False</data>
  <data key="d1">ATP6V0A2</data>
  <data key="d2">0</data>
  <data key="d3">0.0</data>
  <data key="d4">0.31624259132036026</data>
  <data key="d5">0</data>
</node>
<node id="n1777">
  <data key="d0">False</data>
  <data key="d1">ATP6V0A4</data>
  <data key="d2">0</data>
  <data key="d3">0.0</data>
  <data key="d4">0.31624259132036026</data>
  <data key="d5">0</data>
</node>
<node id="n1778">
  <data key="d0">False</data>
  <data key="d1">ATP6V0B</data>
  <data key="d2">0</data>
  <data key="d3">0.0</data>
  <data key="d4">0.31624259132036026</data>
  <data key="d5">0</data>
</node>
<node id="n1779">
  <data key="d0">False</data>
  <data key="d1">ATP6V0C</data>
  <data key="d2">0</data>
  <data key="d3">0.0</data>
  <data key="d4">0.31624259132036026</data>
  <data key="d5">0</data>
</node>
<node id="n1780">
  <data key="d0">False</data>
  <data key="d1">ATP6V0CP1</data>
  <data key="d2">0</data>
  <data key="d3">0.0</data>
  <data key="d4">0.31624259132036026</data>
  <data key="d5">0</data>
</node>
<node id="n1781">
  <data key="d0">False</data>
  <data key="d1">ATP6V0CP2</data>
  <data key="d2">0</data>
  <data key="d3">0.0</data>
  <data key="d4">0.31624259132036026</data>
  <data key="d5">0</data>
</node>
<node id="n1782">
  <data key="d0">False</data>
  <data key="d1">ATP6V0CP3</data>
  <data key="d2">0</data>
  <data key="d3">0.0</data>
  <data key="d4">0.31624259132036026</data>
  <data key="d5">0</data>
</node>
<node id="n1783">
  <data key="d0">False</data>
  <data key="d1">ATP6V0D1</data>
  <data key="d2">0</data>
  <data key="d3">0.0</data>
  <data key="d4">0.31624259132036026</data>
  <data key="d5">0</data>
</node>
<node id="n1784">
  <data key="d0">False</data>
  <data key="d1">ATP6V0D2</data>
  <data key="d2">0</data>
  <data key="d3">0.0</data>
  <data key="d4">0.31624259132036026</data>
  <data key="d5">0</data>
</node>
<node id="n1785">
  <data key="d0">False</data>
  <data key="d1">ATP6V0E1</data>
  <data key="d2">0</data>
  <data key="d3">0.0</data>
  <data key="d4">0.31624259132036026</data>
  <data key="d5">0</data>
</node>
<node id="n1786">
  <data key="d0">False</data>
  <data key="d1">ATP6V0E1P1</data>
  <data key="d2">0</data>
  <data key="d3">0.0</data>
  <data key="d4">0.31624259132036026</data>
  <data key="d5">0</data>
</node>
<node id="n1787">
  <data key="d0">False</data>
  <data key="d1">ATP6V0E1P2</data>
  <data key="d2">0</data>
  <data key="d3">0.0</data>
  <data key="d4">0.31624259132036026</data>
  <data key="d5">0</data>
</node>
<node id="n1788">
  <data key="d0">False</data>
  <data key="d1">ATP6V0E1P3</data>
  <data key="d2">0</data>
  <data key="d3">0.0</data>
  <data key="d4">0.31624259132036026</data>
  <data key="d5">0</data>
</node>
<node id="n1789">
  <data key="d0">False</data>
  <data key="d1">ATP6V0E1P4</data>
  <data key="d2">0</data>
  <data key="d3">0.0</data>
  <data key="d4">0.31624259132036026</data>
  <data key="d5">0</data>
</node>
<node id="n1790">
  <data key="d0">False</data>
  <data key="d1">ATP6V0E2</data>
  <data key="d2">0</data>
  <data key="d3">0.0</data>
  <data key="d4">0.31624259132036026</data>
  <data key="d5">0</data>
</node>
<node id="n1791">
  <data key="d0">False</data>
  <data key="d1">ATP6V0E2-AS1</data>
  <data key="d2">0</data>
  <data key="d3">0.0</data>
  <data key="d4">0.31624259132036026</data>
  <data key="d5">0</data>
</node>
<node id="n1792">
  <data key="d0">False</data>
  <data key="d1">ATP6V1A</data>
  <data key="d2">0</data>
  <data key="d3">0.0</data>
  <data key="d4">0.31624259132036026</data>
  <data key="d5">0</data>
</node>
<node id="n1793">
  <data key="d0">False</data>
  <data key="d1">ATP6V1B1</data>
  <data key="d2">0</data>
  <data key="d3">0.0</data>
  <data key="d4">0.31624259132036026</data>
  <data key="d5">0</data>
</node>
<node id="n1794">
  <data key="d0">False</data>
  <data key="d1">ATP6V1B1-AS1</data>
  <data key="d2">0</data>
  <data key="d3">0.0</data>
  <data key="d4">0.31624259132036026</data>
  <data key="d5">0</data>
</node>
<node id="n1795">
  <data key="d0">False</data>
  <data key="d1">ATP6V1B2</data>
  <data key="d2">0</data>
  <data key="d3">0.0</data>
  <data key="d4">0.31624259132036026</data>
  <data key="d5">0</data>
</node>
<node id="n1796">
  <data key="d0">False</data>
  <data key="d1">ATP6V1C1</data>
  <data key="d2">0</data>
  <data key="d3">0.0</data>
  <data key="d4">0.31624259132036026</data>
  <data key="d5">0</data>
</node>
<node id="n1797">
  <data key="d0">False</data>
  <data key="d1">ATP6V1C2</data>
  <data key="d2">1</data>
  <data key="d3">0.0</data>
  <data key="d4">0.31624259132036026</data>
  <data key="d5">0</data>
</node>
<node id="n1798">
  <data key="d0">False</data>
  <data key="d1">ATP6V1D</data>
  <data key="d2">0</data>
  <data key="d3">0.0</data>
  <data key="d4">0.31624259132036026</data>
  <data key="d5">0</data>
</node>
<node id="n1799">
  <data key="d0">False</data>
  <data key="d1">ATP6V1E1</data>
  <data key="d2">0</data>
  <data key="d3">0.0</data>
  <data key="d4">0.31624259132036026</data>
  <data key="d5">0</data>
</node>
<node id="n1800">
  <data key="d0">False</data>
  <data key="d1">ATP6V1E1P1</data>
  <data key="d2">0</data>
  <data key="d3">0.0</data>
  <data key="d4">0.31624259132036026</data>
  <data key="d5">0</data>
</node>
<node id="n1801">
  <data key="d0">False</data>
  <data key="d1">ATP6V1E2</data>
  <data key="d2">1</data>
  <data key="d3">0.3825271841019872</data>
  <data key="d4">0.31624259132036026</data>
  <data key="d5">0</data>
</node>
<node id="n1802">
  <data key="d0">False</data>
  <data key="d1">ATP6V1F</data>
  <data key="d2">0</data>
  <data key="d3">0.0</data>
  <data key="d4">0.31624259132036026</data>
  <data key="d5">0</data>
</node>
<node id="n1803">
  <data key="d0">False</data>
  <data key="d1">ATP6V1FNB</data>
  <data key="d2">0</data>
  <data key="d3">0.0</data>
  <data key="d4">0.31624259132036026</data>
  <data key="d5">0</data>
</node>
<node id="n1804">
  <data key="d0">False</data>
  <data key="d1">ATP6V1G1</data>
  <data key="d2">0</data>
  <data key="d3">0.0</data>
  <data key="d4">0.31624259132036026</data>
  <data key="d5">0</data>
</node>
<node id="n1805">
  <data key="d0">False</data>
  <data key="d1">ATP6V1G1P2</data>
  <data key="d2">0</data>
  <data key="d3">0.0</data>
  <data key="d4">0.31624259132036026</data>
  <data key="d5">0</data>
</node>
<node id="n1806">
  <data key="d0">False</data>
  <data key="d1">ATP6V1G1P3</data>
  <data key="d2">0</data>
  <data key="d3">0.0</data>
  <data key="d4">0.31624259132036026</data>
  <data key="d5">0</data>
</node>
<node id="n1807">
  <data key="d0">False</data>
  <data key="d1">ATP6V1G1P4</data>
  <data key="d2">0</data>
  <data key="d3">0.0</data>
  <data key="d4">0.31624259132036026</data>
  <data key="d5">0</data>
</node>
<node id="n1808">
  <data key="d0">False</data>
  <data key="d1">ATP6V1G1P6</data>
  <data key="d2">0</data>
  <data key="d3">0.0</data>
  <data key="d4">0.31624259132036026</data>
  <data key="d5">0</data>
</node>
<node id="n1809">
  <data key="d0">False</data>
  <data key="d1">ATP6V1G1P7</data>
  <data key="d2">0</data>
  <data key="d3">0.0</data>
  <data key="d4">0.31624259132036026</data>
  <data key="d5">0</data>
</node>
<node id="n1810">
  <data key="d0">False</data>
  <data key="d1">ATP6V1G2</data>
  <data key="d2">0</data>
  <data key="d3">0.0</data>
  <data key="d4">0.31624259132036026</data>
  <data key="d5">0</data>
</node>
<node id="n1811">
  <data key="d0">False</data>
  <data key="d1">ATP6V1G2-DDX39B</data>
  <data key="d2">0</data>
  <data key="d3">0.0</data>
  <data key="d4">0.31624259132036026</data>
  <data key="d5">0</data>
</node>
<node id="n1812">
  <data key="d0">False</data>
  <data key="d1">ATP6V1G3</data>
  <data key="d2">0</data>
  <data key="d3">0.0</data>
  <data key="d4">0.31624259132036026</data>
  <data key="d5">0</data>
</node>
<node id="n1813">
  <data key="d0">False</data>
  <data key="d1">ATP6V1H</data>
  <data key="d2">0</data>
  <data key="d3">0.0</data>
  <data key="d4">0.31624259132036026</data>
  <data key="d5">0</data>
</node>
<node id="n1814">
  <data key="d0">False</data>
  <data key="d1">ATP7A</data>
  <data key="d2">0</data>
  <data key="d3">0.0</data>
  <data key="d4">0.31624259132036026</data>
  <data key="d5">0</data>
</node>
<node id="n1815">
  <data key="d0">False</data>
  <data key="d1">ATP7B</data>
  <data key="d2">0</data>
  <data key="d3">0.0</data>
  <data key="d4">0.31624259132036026</data>
  <data key="d5">0</data>
</node>
<node id="n1816">
  <data key="d0">False</data>
  <data key="d1">ATP8A1</data>
  <data key="d2">0</data>
  <data key="d3">0.0</data>
  <data key="d4">0.31624259132036026</data>
  <data key="d5">0</data>
</node>
<node id="n1817">
  <data key="d0">False</data>
  <data key="d1">ATP8A2</data>
  <data key="d2">0</data>
  <data key="d3">0.0</data>
  <data key="d4">0.31624259132036026</data>
  <data key="d5">0</data>
</node>
<node id="n1818">
  <data key="d0">False</data>
  <data key="d1">ATP8A2P2</data>
  <data key="d2">0</data>
  <data key="d3">0.0</data>
  <data key="d4">0.31624259132036026</data>
  <data key="d5">0</data>
</node>
<node id="n1819">
  <data key="d0">False</data>
  <data key="d1">ATP8A2P3</data>
  <data key="d2">0</data>
  <data key="d3">0.0</data>
  <data key="d4">0.31624259132036026</data>
  <data key="d5">0</data>
</node>
<node id="n1820">
  <data key="d0">False</data>
  <data key="d1">ATP8B1</data>
  <data key="d2">0</data>
  <data key="d3">0.0</data>
  <data key="d4">0.31624259132036026</data>
  <data key="d5">0</data>
</node>
<node id="n1821">
  <data key="d0">False</data>
  <data key="d1">ATP8B2</data>
  <data key="d2">0</data>
  <data key="d3">0.0</data>
  <data key="d4">0.31624259132036026</data>
  <data key="d5">0</data>
</node>
<node id="n1822">
  <data key="d0">False</data>
  <data key="d1">ATP8B3</data>
  <data key="d2">0</data>
  <data key="d3">0.0</data>
  <data key="d4">0.31624259132036026</data>
  <data key="d5">0</data>
</node>
<node id="n1823">
  <data key="d0">False</data>
  <data key="d1">ATP8B4</data>
  <data key="d2">0</data>
  <data key="d3">0.0</data>
  <data key="d4">0.31624259132036026</data>
  <data key="d5">0</data>
</node>
<node id="n1824">
  <data key="d0">False</data>
  <data key="d1">ATP8B5P</data>
  <data key="d2">0</data>
  <data key="d3">0.0</data>
  <data key="d4">0.31624259132036026</data>
  <data key="d5">0</data>
</node>
<node id="n1825">
  <data key="d0">False</data>
  <data key="d1">ATP9A</data>
  <data key="d2">0</data>
  <data key="d3">0.0</data>
  <data key="d4">0.31624259132036026</data>
  <data key="d5">0</data>
</node>
<node id="n1826">
  <data key="d0">False</data>
  <data key="d1">ATP9B</data>
  <data key="d2">0</data>
  <data key="d3">0.0</data>
  <data key="d4">0.31624259132036026</data>
  <data key="d5">0</data>
</node>
<node id="n1827">
  <data key="d0">False</data>
  <data key="d1">ATPAF1</data>
  <data key="d2">0</data>
  <data key="d3">0.0</data>
  <data key="d4">0.31624259132036026</data>
  <data key="d5">0</data>
</node>
<node id="n1828">
  <data key="d0">False</data>
  <data key="d1">ATPAF2</data>
  <data key="d2">0</data>
  <data key="d3">0.0</data>
  <data key="d4">0.31624259132036026</data>
  <data key="d5">0</data>
</node>
<node id="n1829">
  <data key="d0">False</data>
  <data key="d1">ATR</data>
  <data key="d2">0</data>
  <data key="d3">0.0</data>
  <data key="d4">0.31624259132036026</data>
  <data key="d5">0</data>
</node>
<node id="n1830">
  <data key="d0">False</data>
  <data key="d1">ATRAID</data>
  <data key="d2">0</data>
  <data key="d3">0.0</data>
  <data key="d4">0.31624259132036026</data>
  <data key="d5">0</data>
</node>
<node id="n1831">
  <data key="d0">False</data>
  <data key="d1">ATRIP</data>
  <data key="d2">0</data>
  <data key="d3">0.0</data>
  <data key="d4">0.31624259132036026</data>
  <data key="d5">0</data>
</node>
<node id="n1832">
  <data key="d0">False</data>
  <data key="d1">ATRN</data>
  <data key="d2">0</data>
  <data key="d3">0.0</data>
  <data key="d4">0.31624259132036026</data>
  <data key="d5">0</data>
</node>
<node id="n1833">
  <data key="d0">False</data>
  <data key="d1">ATRNL1</data>
  <data key="d2">0</data>
  <data key="d3">0.0</data>
  <data key="d4">0.31624259132036026</data>
  <data key="d5">0</data>
</node>
<node id="n1834">
  <data key="d0">False</data>
  <data key="d1">ATRX</data>
  <data key="d2">0</data>
  <data key="d3">0.0</data>
  <data key="d4">0.31624259132036026</data>
  <data key="d5">0</data>
</node>
<node id="n1835">
  <data key="d0">False</data>
  <data key="d1">ATXN1</data>
  <data key="d2">0</data>
  <data key="d3">0.0</data>
  <data key="d4">0.31624259132036026</data>
  <data key="d5">0</data>
</node>
<node id="n1836">
  <data key="d0">False</data>
  <data key="d1">ATXN10</data>
  <data key="d2">0</data>
  <data key="d3">0.0</data>
  <data key="d4">0.31624259132036026</data>
  <data key="d5">0</data>
</node>
<node id="n1837">
  <data key="d0">False</data>
  <data key="d1">ATXN1L</data>
  <data key="d2">0</data>
  <data key="d3">0.0</data>
  <data key="d4">0.31624259132036026</data>
  <data key="d5">0</data>
</node>
<node id="n1838">
  <data key="d0">False</data>
  <data key="d1">ATXN2</data>
  <data key="d2">0</data>
  <data key="d3">0.0</data>
  <data key="d4">0.31624259132036026</data>
  <data key="d5">0</data>
</node>
<node id="n1839">
  <data key="d0">False</data>
  <data key="d1">ATXN2-AS</data>
  <data key="d2">0</data>
  <data key="d3">0.0</data>
  <data key="d4">0.31624259132036026</data>
  <data key="d5">0</data>
</node>
<node id="n1840">
  <data key="d0">False</data>
  <data key="d1">ATXN2L</data>
  <data key="d2">0</data>
  <data key="d3">0.0</data>
  <data key="d4">0.31624259132036026</data>
  <data key="d5">0</data>
</node>
<node id="n1841">
  <data key="d0">False</data>
  <data key="d1">ATXN3</data>
  <data key="d2">1</data>
  <data key="d3">0.6285714285714286</data>
  <data key="d4">0.31624259132036026</data>
  <data key="d5">0</data>
</node>
<node id="n1842">
  <data key="d0">False</data>
  <data key="d1">ATXN3L</data>
  <data key="d2">0</data>
  <data key="d3">0.0</data>
  <data key="d4">0.31624259132036026</data>
  <data key="d5">0</data>
</node>
<node id="n1843">
  <data key="d0">False</data>
  <data key="d1">ATXN7</data>
  <data key="d2">0</data>
  <data key="d3">0.0</data>
  <data key="d4">0.31624259132036026</data>
  <data key="d5">0</data>
</node>
<node id="n1844">
  <data key="d0">False</data>
  <data key="d1">ATXN7L1</data>
  <data key="d2">0</data>
  <data key="d3">0.0</data>
  <data key="d4">0.31624259132036026</data>
  <data key="d5">0</data>
</node>
<node id="n1845">
  <data key="d0">False</data>
  <data key="d1">ATXN7L2</data>
  <data key="d2">0</data>
  <data key="d3">0.0</data>
  <data key="d4">0.31624259132036026</data>
  <data key="d5">0</data>
</node>
<node id="n1846">
  <data key="d0">False</data>
  <data key="d1">ATXN7L3</data>
  <data key="d2">0</data>
  <data key="d3">0.0</data>
  <data key="d4">0.31624259132036026</data>
  <data key="d5">0</data>
</node>
<node id="n1847">
  <data key="d0">False</data>
  <data key="d1">ATXN7L3B</data>
  <data key="d2">0</data>
  <data key="d3">0.0</data>
  <data key="d4">0.31624259132036026</data>
  <data key="d5">0</data>
</node>
<node id="n1848">
  <data key="d0">False</data>
  <data key="d1">ATXN8OS</data>
  <data key="d2">0</data>
  <data key="d3">0.0</data>
  <data key="d4">0.31624259132036026</data>
  <data key="d5">0</data>
</node>
<node id="n1849">
  <data key="d0">False</data>
  <data key="d1">AUH</data>
  <data key="d2">0</data>
  <data key="d3">0.0</data>
  <data key="d4">0.31624259132036026</data>
  <data key="d5">0</data>
</node>
<node id="n1850">
  <data key="d0">False</data>
  <data key="d1">AUNIP</data>
  <data key="d2">0</data>
  <data key="d3">0.0</data>
  <data key="d4">0.31624259132036026</data>
  <data key="d5">0</data>
</node>
<node id="n1851">
  <data key="d0">False</data>
  <data key="d1">AUP1</data>
  <data key="d2">0</data>
  <data key="d3">0.0</data>
  <data key="d4">0.31624259132036026</data>
  <data key="d5">0</data>
</node>
<node id="n1852">
  <data key="d0">False</data>
  <data key="d1">AURKA</data>
  <data key="d2">0</data>
  <data key="d3">0.0</data>
  <data key="d4">0.31624259132036026</data>
  <data key="d5">0</data>
</node>
<node id="n1853">
  <data key="d0">False</data>
  <data key="d1">AURKAIP1</data>
  <data key="d2">0</data>
  <data key="d3">0.0</data>
  <data key="d4">0.31624259132036026</data>
  <data key="d5">0</data>
</node>
<node id="n1854">
  <data key="d0">False</data>
  <data key="d1">AURKAP1</data>
  <data key="d2">0</data>
  <data key="d3">0.0</data>
  <data key="d4">0.31624259132036026</data>
  <data key="d5">0</data>
</node>
<node id="n1855">
  <data key="d0">False</data>
  <data key="d1">AURKAP2</data>
  <data key="d2">0</data>
  <data key="d3">0.0</data>
  <data key="d4">0.31624259132036026</data>
  <data key="d5">0</data>
</node>
<node id="n1856">
  <data key="d0">False</data>
  <data key="d1">AURKB</data>
  <data key="d2">0</data>
  <data key="d3">0.0</data>
  <data key="d4">0.31624259132036026</data>
  <data key="d5">0</data>
</node>
<node id="n1857">
  <data key="d0">False</data>
  <data key="d1">AURKC</data>
  <data key="d2">0</data>
  <data key="d3">0.0</data>
  <data key="d4">0.31624259132036026</data>
  <data key="d5">0</data>
</node>
<node id="n1858">
  <data key="d0">False</data>
  <data key="d1">AUTS2</data>
  <data key="d2">0</data>
  <data key="d3">0.0</data>
  <data key="d4">0.31624259132036026</data>
  <data key="d5">0</data>
</node>
<node id="n1859">
  <data key="d0">False</data>
  <data key="d1">AVEN</data>
  <data key="d2">0</data>
  <data key="d3">0.0</data>
  <data key="d4">0.31624259132036026</data>
  <data key="d5">0</data>
</node>
<node id="n1860">
  <data key="d0">False</data>
  <data key="d1">AVIL</data>
  <data key="d2">0</data>
  <data key="d3">0.0</data>
  <data key="d4">0.31624259132036026</data>
  <data key="d5">0</data>
</node>
<node id="n1861">
  <data key="d0">False</data>
  <data key="d1">AVL9</data>
  <data key="d2">0</data>
  <data key="d3">0.0</data>
  <data key="d4">0.31624259132036026</data>
  <data key="d5">0</data>
</node>
<node id="n1862">
  <data key="d0">False</data>
  <data key="d1">AVP</data>
  <data key="d2">0</data>
  <data key="d3">0.0</data>
  <data key="d4">0.31624259132036026</data>
  <data key="d5">0</data>
</node>
<node id="n1863">
  <data key="d0">False</data>
  <data key="d1">AVPI1</data>
  <data key="d2">0</data>
  <data key="d3">0.0</data>
  <data key="d4">0.31624259132036026</data>
  <data key="d5">0</data>
</node>
<node id="n1864">
  <data key="d0">False</data>
  <data key="d1">AVPR1A</data>
  <data key="d2">0</data>
  <data key="d3">0.0</data>
  <data key="d4">0.31624259132036026</data>
  <data key="d5">0</data>
</node>
<node id="n1865">
  <data key="d0">False</data>
  <data key="d1">AVPR1B</data>
  <data key="d2">0</data>
  <data key="d3">0.0</data>
  <data key="d4">0.31624259132036026</data>
  <data key="d5">0</data>
</node>
<node id="n1866">
  <data key="d0">False</data>
  <data key="d1">AVPR2</data>
  <data key="d2">3</data>
  <data key="d3">0.23452785578116583</data>
  <data key="d4">0.31624259132036026</data>
  <data key="d5">1.0</data>
</node>
<node id="n1867">
  <data key="d0">False</data>
  <data key="d1">AWAT1</data>
  <data key="d2">0</data>
  <data key="d3">0.0</data>
  <data key="d4">0.31624259132036026</data>
  <data key="d5">0</data>
</node>
<node id="n1868">
  <data key="d0">False</data>
  <data key="d1">AWAT2</data>
  <data key="d2">0</data>
  <data key="d3">0.0</data>
  <data key="d4">0.31624259132036026</data>
  <data key="d5">0</data>
</node>
<node id="n1869">
  <data key="d0">False</data>
  <data key="d1">AXDND1</data>
  <data key="d2">0</data>
  <data key="d3">0.0</data>
  <data key="d4">0.31624259132036026</data>
  <data key="d5">0</data>
</node>
<node id="n1870">
  <data key="d0">False</data>
  <data key="d1">AXIN1</data>
  <data key="d2">0</data>
  <data key="d3">0.0</data>
  <data key="d4">0.31624259132036026</data>
  <data key="d5">0</data>
</node>
<node id="n1871">
  <data key="d0">False</data>
  <data key="d1">AXIN2</data>
  <data key="d2">0</data>
  <data key="d3">0.0</data>
  <data key="d4">0.31624259132036026</data>
  <data key="d5">0</data>
</node>
<node id="n1872">
  <data key="d0">False</data>
  <data key="d1">AXL</data>
  <data key="d2">0</data>
  <data key="d3">0.0</data>
  <data key="d4">0.31624259132036026</data>
  <data key="d5">0</data>
</node>
<node id="n1873">
  <data key="d0">False</data>
  <data key="d1">AZGP1</data>
  <data key="d2">1</data>
  <data key="d3">0.5454545454545454</data>
  <data key="d4">0.31624259132036026</data>
  <data key="d5">0</data>
</node>
<node id="n1874">
  <data key="d0">False</data>
  <data key="d1">AZGP1P1</data>
  <data key="d2">0</data>
  <data key="d3">0.0</data>
  <data key="d4">0.31624259132036026</data>
  <data key="d5">0</data>
</node>
<node id="n1875">
  <data key="d0">False</data>
  <data key="d1">AZGP1P2</data>
  <data key="d2">0</data>
  <data key="d3">0.0</data>
  <data key="d4">0.31624259132036026</data>
  <data key="d5">0</data>
</node>
<node id="n1876">
  <data key="d0">False</data>
  <data key="d1">AZI2</data>
  <data key="d2">0</data>
  <data key="d3">0.0</data>
  <data key="d4">0.31624259132036026</data>
  <data key="d5">0</data>
</node>
<node id="n1877">
  <data key="d0">False</data>
  <data key="d1">AZIN1</data>
  <data key="d2">1</data>
  <data key="d3">0.8859649122807018</data>
  <data key="d4">0.31624259132036026</data>
  <data key="d5">0</data>
</node>
<node id="n1878">
  <data key="d0">False</data>
  <data key="d1">AZIN1-AS1</data>
  <data key="d2">0</data>
  <data key="d3">0.0</data>
  <data key="d4">0.31624259132036026</data>
  <data key="d5">0</data>
</node>
<node id="n1879">
  <data key="d0">False</data>
  <data key="d1">AZIN2</data>
  <data key="d2">0</data>
  <data key="d3">0.0</data>
  <data key="d4">0.31624259132036026</data>
  <data key="d5">0</data>
</node>
<node id="n1880">
  <data key="d0">False</data>
  <data key="d1">AZU1</data>
  <data key="d2">0</data>
  <data key="d3">0.0</data>
  <data key="d4">0.31624259132036026</data>
  <data key="d5">0</data>
</node>
<node id="n1881">
  <data key="d0">False</data>
  <data key="d1">AZU1P1</data>
  <data key="d2">0</data>
  <data key="d3">0.0</data>
  <data key="d4">0.31624259132036026</data>
  <data key="d5">0</data>
</node>
<node id="n1882">
  <data key="d0">False</data>
  <data key="d1">B2M</data>
  <data key="d2">3</data>
  <data key="d3">0.48975595238095215</data>
  <data key="d4">0.31624259132036026</data>
  <data key="d5">1.0</data>
</node>
<node id="n1883">
  <data key="d0">False</data>
  <data key="d1">B3GALNT1</data>
  <data key="d2">0</data>
  <data key="d3">0.0</data>
  <data key="d4">0.31624259132036026</data>
  <data key="d5">0</data>
</node>
<node id="n1884">
  <data key="d0">False</data>
  <data key="d1">B3GALNT1P1</data>
  <data key="d2">0</data>
  <data key="d3">0.0</data>
  <data key="d4">0.31624259132036026</data>
  <data key="d5">0</data>
</node>
<node id="n1885">
  <data key="d0">False</data>
  <data key="d1">B3GALNT2</data>
  <data key="d2">0</data>
  <data key="d3">0.0</data>
  <data key="d4">0.31624259132036026</data>
  <data key="d5">0</data>
</node>
<node id="n1886">
  <data key="d0">False</data>
  <data key="d1">B3GALNT2P1</data>
  <data key="d2">0</data>
  <data key="d3">0.0</data>
  <data key="d4">0.31624259132036026</data>
  <data key="d5">0</data>
</node>
<node id="n1887">
  <data key="d0">False</data>
  <data key="d1">B3GALT1</data>
  <data key="d2">4</data>
  <data key="d3">0.34579996105925337</data>
  <data key="d4">0.31624259132036026</data>
  <data key="d5">1.0</data>
</node>
<node id="n1888">
  <data key="d0">False</data>
  <data key="d1">B3GALT2</data>
  <data key="d2">1</data>
  <data key="d3">0.2586158633033633</data>
  <data key="d4">0.31624259132036026</data>
  <data key="d5">0</data>
</node>
<node id="n1889">
  <data key="d0">False</data>
  <data key="d1">B3GALT4</data>
  <data key="d2">0</data>
  <data key="d3">0.0</data>
  <data key="d4">0.31624259132036026</data>
  <data key="d5">0</data>
</node>
<node id="n1890">
  <data key="d0">False</data>
  <data key="d1">B3GALT5</data>
  <data key="d2">0</data>
  <data key="d3">0.0</data>
  <data key="d4">0.31624259132036026</data>
  <data key="d5">0</data>
</node>
<node id="n1891">
  <data key="d0">False</data>
  <data key="d1">B3GALT5-AS1</data>
  <data key="d2">0</data>
  <data key="d3">0.0</data>
  <data key="d4">0.31624259132036026</data>
  <data key="d5">0</data>
</node>
<node id="n1892">
  <data key="d0">False</data>
  <data key="d1">B3GALT6</data>
  <data key="d2">0</data>
  <data key="d3">0.0</data>
  <data key="d4">0.31624259132036026</data>
  <data key="d5">0</data>
</node>
<node id="n1893">
  <data key="d0">False</data>
  <data key="d1">B3GAT1</data>
  <data key="d2">3</data>
  <data key="d3">0.339834195757825</data>
  <data key="d4">0.31624259132036026</data>
  <data key="d5">1.0</data>
</node>
<node id="n1894">
  <data key="d0">False</data>
  <data key="d1">B3GAT2</data>
  <data key="d2">0</data>
  <data key="d3">0.0</data>
  <data key="d4">0.31624259132036026</data>
  <data key="d5">0</data>
</node>
<node id="n1895">
  <data key="d0">False</data>
  <data key="d1">B3GAT3</data>
  <data key="d2">0</data>
  <data key="d3">0.0</data>
  <data key="d4">0.31624259132036026</data>
  <data key="d5">0</data>
</node>
<node id="n1896">
  <data key="d0">False</data>
  <data key="d1">B3GAT3P1</data>
  <data key="d2">0</data>
  <data key="d3">0.0</data>
  <data key="d4">0.31624259132036026</data>
  <data key="d5">0</data>
</node>
<node id="n1897">
  <data key="d0">False</data>
  <data key="d1">B3GLCT</data>
  <data key="d2">0</data>
  <data key="d3">0.0</data>
  <data key="d4">0.31624259132036026</data>
  <data key="d5">0</data>
</node>
<node id="n1898">
  <data key="d0">False</data>
  <data key="d1">B3GNT10</data>
  <data key="d2">0</data>
  <data key="d3">0.0</data>
  <data key="d4">0.31624259132036026</data>
  <data key="d5">0</data>
</node>
<node id="n1899">
  <data key="d0">False</data>
  <data key="d1">B3GNT2</data>
  <data key="d2">0</data>
  <data key="d3">0.0</data>
  <data key="d4">0.31624259132036026</data>
  <data key="d5">0</data>
</node>
<node id="n1900">
  <data key="d0">False</data>
  <data key="d1">B3GNT2P1</data>
  <data key="d2">0</data>
  <data key="d3">0.0</data>
  <data key="d4">0.31624259132036026</data>
  <data key="d5">0</data>
</node>
<node id="n1901">
  <data key="d0">False</data>
  <data key="d1">B3GNT3</data>
  <data key="d2">0</data>
  <data key="d3">0.0</data>
  <data key="d4">0.31624259132036026</data>
  <data key="d5">0</data>
</node>
<node id="n1902">
  <data key="d0">False</data>
  <data key="d1">B3GNT4</data>
  <data key="d2">0</data>
  <data key="d3">0.0</data>
  <data key="d4">0.31624259132036026</data>
  <data key="d5">0</data>
</node>
<node id="n1903">
  <data key="d0">False</data>
  <data key="d1">B3GNT5</data>
  <data key="d2">1</data>
  <data key="d3">0.31502459206393935</data>
  <data key="d4">0.31624259132036026</data>
  <data key="d5">0</data>
</node>
<node id="n1904">
  <data key="d0">False</data>
  <data key="d1">B3GNT6</data>
  <data key="d2">0</data>
  <data key="d3">0.0</data>
  <data key="d4">0.31624259132036026</data>
  <data key="d5">0</data>
</node>
<node id="n1905">
  <data key="d0">False</data>
  <data key="d1">B3GNT7</data>
  <data key="d2">1</data>
  <data key="d3">0.2871977119381968</data>
  <data key="d4">0.31624259132036026</data>
  <data key="d5">0</data>
</node>
<node id="n1906">
  <data key="d0">False</data>
  <data key="d1">B3GNT8</data>
  <data key="d2">0</data>
  <data key="d3">0.0</data>
  <data key="d4">0.31624259132036026</data>
  <data key="d5">0</data>
</node>
<node id="n1907">
  <data key="d0">False</data>
  <data key="d1">B3GNT9</data>
  <data key="d2">0</data>
  <data key="d3">0.0</data>
  <data key="d4">0.31624259132036026</data>
  <data key="d5">0</data>
</node>
<node id="n1908">
  <data key="d0">False</data>
  <data key="d1">B3GNTL1</data>
  <data key="d2">0</data>
  <data key="d3">0.0</data>
  <data key="d4">0.31624259132036026</data>
  <data key="d5">0</data>
</node>
<node id="n1909">
  <data key="d0">False</data>
  <data key="d1">B3GNTL1P1</data>
  <data key="d2">0</data>
  <data key="d3">0.0</data>
  <data key="d4">0.31624259132036026</data>
  <data key="d5">0</data>
</node>
<node id="n1910">
  <data key="d0">False</data>
  <data key="d1">B3GNTL1P2</data>
  <data key="d2">0</data>
  <data key="d3">0.0</data>
  <data key="d4">0.31624259132036026</data>
  <data key="d5">0</data>
</node>
<node id="n1911">
  <data key="d0">False</data>
  <data key="d1">B4GALNT1</data>
  <data key="d2">1</data>
  <data key="d3">0.3848566308243727</data>
  <data key="d4">0.31624259132036026</data>
  <data key="d5">0</data>
</node>
<node id="n1912">
  <data key="d0">False</data>
  <data key="d1">B4GALNT2</data>
  <data key="d2">0</data>
  <data key="d3">0.0</data>
  <data key="d4">0.31624259132036026</data>
  <data key="d5">0</data>
</node>
<node id="n1913">
  <data key="d0">False</data>
  <data key="d1">B4GALNT2P1</data>
  <data key="d2">0</data>
  <data key="d3">0.0</data>
  <data key="d4">0.31624259132036026</data>
  <data key="d5">0</data>
</node>
<node id="n1914">
  <data key="d0">False</data>
  <data key="d1">B4GALNT3</data>
  <data key="d2">0</data>
  <data key="d3">0.0</data>
  <data key="d4">0.31624259132036026</data>
  <data key="d5">0</data>
</node>
<node id="n1915">
  <data key="d0">False</data>
  <data key="d1">B4GALNT4</data>
  <data key="d2">0</data>
  <data key="d3">0.0</data>
  <data key="d4">0.31624259132036026</data>
  <data key="d5">0</data>
</node>
<node id="n1916">
  <data key="d0">False</data>
  <data key="d1">B4GALT1</data>
  <data key="d2">0</data>
  <data key="d3">0.0</data>
  <data key="d4">0.31624259132036026</data>
  <data key="d5">0</data>
</node>
<node id="n1917">
  <data key="d0">False</data>
  <data key="d1">B4GALT1-AS1</data>
  <data key="d2">0</data>
  <data key="d3">0.0</data>
  <data key="d4">0.31624259132036026</data>
  <data key="d5">0</data>
</node>
<node id="n1918">
  <data key="d0">False</data>
  <data key="d1">B4GALT2</data>
  <data key="d2">0</data>
  <data key="d3">0.0</data>
  <data key="d4">0.31624259132036026</data>
  <data key="d5">0</data>
</node>
<node id="n1919">
  <data key="d0">False</data>
  <data key="d1">B4GALT3</data>
  <data key="d2">0</data>
  <data key="d3">0.0</data>
  <data key="d4">0.31624259132036026</data>
  <data key="d5">0</data>
</node>
<node id="n1920">
  <data key="d0">False</data>
  <data key="d1">B4GALT4</data>
  <data key="d2">0</data>
  <data key="d3">0.0</data>
  <data key="d4">0.31624259132036026</data>
  <data key="d5">0</data>
</node>
<node id="n1921">
  <data key="d0">False</data>
  <data key="d1">B4GALT4-AS1</data>
  <data key="d2">0</data>
  <data key="d3">0.0</data>
  <data key="d4">0.31624259132036026</data>
  <data key="d5">0</data>
</node>
<node id="n1922">
  <data key="d0">False</data>
  <data key="d1">B4GALT5</data>
  <data key="d2">0</data>
  <data key="d3">0.0</data>
  <data key="d4">0.31624259132036026</data>
  <data key="d5">0</data>
</node>
<node id="n1923">
  <data key="d0">False</data>
  <data key="d1">B4GALT6</data>
  <data key="d2">0</data>
  <data key="d3">0.0</data>
  <data key="d4">0.31624259132036026</data>
  <data key="d5">0</data>
</node>
<node id="n1924">
  <data key="d0">False</data>
  <data key="d1">B4GALT7</data>
  <data key="d2">0</data>
  <data key="d3">0.0</data>
  <data key="d4">0.31624259132036026</data>
  <data key="d5">0</data>
</node>
<node id="n1925">
  <data key="d0">False</data>
  <data key="d1">B4GAT1</data>
  <data key="d2">0</data>
  <data key="d3">0.0</data>
  <data key="d4">0.31624259132036026</data>
  <data key="d5">0</data>
</node>
<node id="n1926">
  <data key="d0">False</data>
  <data key="d1">B9D1</data>
  <data key="d2">0</data>
  <data key="d3">0.0</data>
  <data key="d4">0.31624259132036026</data>
  <data key="d5">0</data>
</node>
<node id="n1927">
  <data key="d0">False</data>
  <data key="d1">B9D2</data>
  <data key="d2">0</data>
  <data key="d3">0.0</data>
  <data key="d4">0.31624259132036026</data>
  <data key="d5">0</data>
</node>
<node id="n1928">
  <data key="d0">False</data>
  <data key="d1">BAALC</data>
  <data key="d2">0</data>
  <data key="d3">0.0</data>
  <data key="d4">0.31624259132036026</data>
  <data key="d5">0</data>
</node>
<node id="n1929">
  <data key="d0">False</data>
  <data key="d1">BAALC-AS1</data>
  <data key="d2">0</data>
  <data key="d3">0.0</data>
  <data key="d4">0.31624259132036026</data>
  <data key="d5">0</data>
</node>
<node id="n1930">
  <data key="d0">False</data>
  <data key="d1">BAALC-AS2</data>
  <data key="d2">0</data>
  <data key="d3">0.0</data>
  <data key="d4">0.31624259132036026</data>
  <data key="d5">0</data>
</node>
<node id="n1931">
  <data key="d0">False</data>
  <data key="d1">BAAT</data>
  <data key="d2">0</data>
  <data key="d3">0.0</data>
  <data key="d4">0.31624259132036026</data>
  <data key="d5">0</data>
</node>
<node id="n1932">
  <data key="d0">False</data>
  <data key="d1">BABAM1</data>
  <data key="d2">0</data>
  <data key="d3">0.0</data>
  <data key="d4">0.31624259132036026</data>
  <data key="d5">0</data>
</node>
<node id="n1933">
  <data key="d0">False</data>
  <data key="d1">BABAM2</data>
  <data key="d2">0</data>
  <data key="d3">0.0</data>
  <data key="d4">0.31624259132036026</data>
  <data key="d5">0</data>
</node>
<node id="n1934">
  <data key="d0">False</data>
  <data key="d1">BACE1</data>
  <data key="d2">0</data>
  <data key="d3">0.0</data>
  <data key="d4">0.31624259132036026</data>
  <data key="d5">0</data>
</node>
<node id="n1935">
  <data key="d0">False</data>
  <data key="d1">BACE1-AS</data>
  <data key="d2">0</data>
  <data key="d3">0.0</data>
  <data key="d4">0.31624259132036026</data>
  <data key="d5">0</data>
</node>
<node id="n1936">
  <data key="d0">False</data>
  <data key="d1">BACE2</data>
  <data key="d2">0</data>
  <data key="d3">0.0</data>
  <data key="d4">0.31624259132036026</data>
  <data key="d5">0</data>
</node>
<node id="n1937">
  <data key="d0">False</data>
  <data key="d1">BACE2-IT1</data>
  <data key="d2">0</data>
  <data key="d3">0.0</data>
  <data key="d4">0.31624259132036026</data>
  <data key="d5">0</data>
</node>
<node id="n1938">
  <data key="d0">False</data>
  <data key="d1">BACH1</data>
  <data key="d2">2</data>
  <data key="d3">0.2268451136985619</data>
  <data key="d4">0.31624259132036026</data>
  <data key="d5">0</data>
</node>
<node id="n1939">
  <data key="d0">False</data>
  <data key="d1">BACH1-AS1</data>
  <data key="d2">0</data>
  <data key="d3">0.0</data>
  <data key="d4">0.31624259132036026</data>
  <data key="d5">0</data>
</node>
<node id="n1940">
  <data key="d0">False</data>
  <data key="d1">BACH1-IT1</data>
  <data key="d2">0</data>
  <data key="d3">0.0</data>
  <data key="d4">0.31624259132036026</data>
  <data key="d5">0</data>
</node>
<node id="n1941">
  <data key="d0">False</data>
  <data key="d1">BACH1-IT2</data>
  <data key="d2">0</data>
  <data key="d3">0.0</data>
  <data key="d4">0.31624259132036026</data>
  <data key="d5">0</data>
</node>
<node id="n1942">
  <data key="d0">False</data>
  <data key="d1">BACH1-IT3</data>
  <data key="d2">0</data>
  <data key="d3">0.0</data>
  <data key="d4">0.31624259132036026</data>
  <data key="d5">0</data>
</node>
<node id="n1943">
  <data key="d0">False</data>
  <data key="d1">BACH2</data>
  <data key="d2">6</data>
  <data key="d3">0.23290984301835965</data>
  <data key="d4">0.31624259132036026</data>
  <data key="d5">1.0</data>
</node>
<node id="n1944">
  <data key="d0">False</data>
  <data key="d1">BAD</data>
  <data key="d2">0</data>
  <data key="d3">0.0</data>
  <data key="d4">0.31624259132036026</data>
  <data key="d5">0</data>
</node>
<node id="n1945">
  <data key="d0">False</data>
  <data key="d1">BAG1</data>
  <data key="d2">0</data>
  <data key="d3">0.0</data>
  <data key="d4">0.31624259132036026</data>
  <data key="d5">0</data>
</node>
<node id="n1946">
  <data key="d0">False</data>
  <data key="d1">BAG2</data>
  <data key="d2">0</data>
  <data key="d3">0.0</data>
  <data key="d4">0.31624259132036026</data>
  <data key="d5">0</data>
</node>
<node id="n1947">
  <data key="d0">False</data>
  <data key="d1">BAG3</data>
  <data key="d2">0</data>
  <data key="d3">0.0</data>
  <data key="d4">0.31624259132036026</data>
  <data key="d5">0</data>
</node>
<node id="n1948">
  <data key="d0">False</data>
  <data key="d1">BAG4</data>
  <data key="d2">0</data>
  <data key="d3">0.0</data>
  <data key="d4">0.31624259132036026</data>
  <data key="d5">0</data>
</node>
<node id="n1949">
  <data key="d0">False</data>
  <data key="d1">BAG5</data>
  <data key="d2">0</data>
  <data key="d3">0.0</data>
  <data key="d4">0.31624259132036026</data>
  <data key="d5">0</data>
</node>
<node id="n1950">
  <data key="d0">False</data>
  <data key="d1">BAG6</data>
  <data key="d2">0</data>
  <data key="d3">0.0</data>
  <data key="d4">0.31624259132036026</data>
  <data key="d5">0</data>
</node>
<node id="n1951">
  <data key="d0">False</data>
  <data key="d1">BAGE2</data>
  <data key="d2">0</data>
  <data key="d3">0.0</data>
  <data key="d4">0.31624259132036026</data>
  <data key="d5">0</data>
</node>
<node id="n1952">
  <data key="d0">False</data>
  <data key="d1">BAHCC1</data>
  <data key="d2">0</data>
  <data key="d3">0.0</data>
  <data key="d4">0.31624259132036026</data>
  <data key="d5">0</data>
</node>
<node id="n1953">
  <data key="d0">False</data>
  <data key="d1">BAHD1</data>
  <data key="d2">0</data>
  <data key="d3">0.0</data>
  <data key="d4">0.31624259132036026</data>
  <data key="d5">0</data>
</node>
<node id="n1954">
  <data key="d0">False</data>
  <data key="d1">BAIAP2</data>
  <data key="d2">0</data>
  <data key="d3">0.0</data>
  <data key="d4">0.31624259132036026</data>
  <data key="d5">0</data>
</node>
<node id="n1955">
  <data key="d0">False</data>
  <data key="d1">BAIAP2-DT</data>
  <data key="d2">0</data>
  <data key="d3">0.0</data>
  <data key="d4">0.31624259132036026</data>
  <data key="d5">0</data>
</node>
<node id="n1956">
  <data key="d0">False</data>
  <data key="d1">BAIAP2L1</data>
  <data key="d2">0</data>
  <data key="d3">0.0</data>
  <data key="d4">0.31624259132036026</data>
  <data key="d5">0</data>
</node>
<node id="n1957">
  <data key="d0">False</data>
  <data key="d1">BAIAP2L2</data>
  <data key="d2">0</data>
  <data key="d3">0.0</data>
  <data key="d4">0.31624259132036026</data>
  <data key="d5">0</data>
</node>
<node id="n1958">
  <data key="d0">False</data>
  <data key="d1">BAIAP3</data>
  <data key="d2">0</data>
  <data key="d3">0.0</data>
  <data key="d4">0.31624259132036026</data>
  <data key="d5">0</data>
</node>
<node id="n1959">
  <data key="d0">False</data>
  <data key="d1">BAK1</data>
  <data key="d2">0</data>
  <data key="d3">0.0</data>
  <data key="d4">0.31624259132036026</data>
  <data key="d5">0</data>
</node>
<node id="n1960">
  <data key="d0">False</data>
  <data key="d1">BAK1P1</data>
  <data key="d2">0</data>
  <data key="d3">0.0</data>
  <data key="d4">0.31624259132036026</data>
  <data key="d5">0</data>
</node>
<node id="n1961">
  <data key="d0">False</data>
  <data key="d1">BAK1P2</data>
  <data key="d2">0</data>
  <data key="d3">0.0</data>
  <data key="d4">0.31624259132036026</data>
  <data key="d5">0</data>
</node>
<node id="n1962">
  <data key="d0">False</data>
  <data key="d1">BAMBI</data>
  <data key="d2">0</data>
  <data key="d3">0.0</data>
  <data key="d4">0.31624259132036026</data>
  <data key="d5">0</data>
</node>
<node id="n1963">
  <data key="d0">False</data>
  <data key="d1">BANCR</data>
  <data key="d2">0</data>
  <data key="d3">0.0</data>
  <data key="d4">0.31624259132036026</data>
  <data key="d5">0</data>
</node>
<node id="n1964">
  <data key="d0">False</data>
  <data key="d1">BANF1</data>
  <data key="d2">0</data>
  <data key="d3">0.0</data>
  <data key="d4">0.31624259132036026</data>
  <data key="d5">0</data>
</node>
<node id="n1965">
  <data key="d0">False</data>
  <data key="d1">BANF1P1</data>
  <data key="d2">0</data>
  <data key="d3">0.0</data>
  <data key="d4">0.31624259132036026</data>
  <data key="d5">0</data>
</node>
<node id="n1966">
  <data key="d0">False</data>
  <data key="d1">BANF1P2</data>
  <data key="d2">0</data>
  <data key="d3">0.0</data>
  <data key="d4">0.31624259132036026</data>
  <data key="d5">0</data>
</node>
<node id="n1967">
  <data key="d0">False</data>
  <data key="d1">BANF1P3</data>
  <data key="d2">0</data>
  <data key="d3">0.0</data>
  <data key="d4">0.31624259132036026</data>
  <data key="d5">0</data>
</node>
<node id="n1968">
  <data key="d0">False</data>
  <data key="d1">BANF1P4</data>
  <data key="d2">0</data>
  <data key="d3">0.0</data>
  <data key="d4">0.31624259132036026</data>
  <data key="d5">0</data>
</node>
<node id="n1969">
  <data key="d0">False</data>
  <data key="d1">BANF1P5</data>
  <data key="d2">0</data>
  <data key="d3">0.0</data>
  <data key="d4">0.31624259132036026</data>
  <data key="d5">0</data>
</node>
<node id="n1970">
  <data key="d0">False</data>
  <data key="d1">BANF2</data>
  <data key="d2">0</data>
  <data key="d3">0.0</data>
  <data key="d4">0.31624259132036026</data>
  <data key="d5">0</data>
</node>
<node id="n1971">
  <data key="d0">False</data>
  <data key="d1">BANK1</data>
  <data key="d2">3</data>
  <data key="d3">0.23465139094437573</data>
  <data key="d4">0.31624259132036026</data>
  <data key="d5">1.0</data>
</node>
<node id="n1972">
  <data key="d0">False</data>
  <data key="d1">BANP</data>
  <data key="d2">0</data>
  <data key="d3">0.0</data>
  <data key="d4">0.31624259132036026</data>
  <data key="d5">0</data>
</node>
<node id="n1973">
  <data key="d0">False</data>
  <data key="d1">BAP1</data>
  <data key="d2">0</data>
  <data key="d3">0.0</data>
  <data key="d4">0.31624259132036026</data>
  <data key="d5">0</data>
</node>
<node id="n1974">
  <data key="d0">False</data>
  <data key="d1">BARD1</data>
  <data key="d2">0</data>
  <data key="d3">0.0</data>
  <data key="d4">0.31624259132036026</data>
  <data key="d5">0</data>
</node>
<node id="n1975">
  <data key="d0">False</data>
  <data key="d1">BARHL1</data>
  <data key="d2">0</data>
  <data key="d3">0.0</data>
  <data key="d4">0.31624259132036026</data>
  <data key="d5">0</data>
</node>
<node id="n1976">
  <data key="d0">False</data>
  <data key="d1">BARHL2</data>
  <data key="d2">0</data>
  <data key="d3">0.0</data>
  <data key="d4">0.31624259132036026</data>
  <data key="d5">0</data>
</node>
<node id="n1977">
  <data key="d0">False</data>
  <data key="d1">BARX1</data>
  <data key="d2">0</data>
  <data key="d3">0.0</data>
  <data key="d4">0.31624259132036026</data>
  <data key="d5">0</data>
</node>
<node id="n1978">
  <data key="d0">False</data>
  <data key="d1">BARX1-DT</data>
  <data key="d2">0</data>
  <data key="d3">0.0</data>
  <data key="d4">0.31624259132036026</data>
  <data key="d5">0</data>
</node>
<node id="n1979">
  <data key="d0">False</data>
  <data key="d1">BARX2</data>
  <data key="d2">0</data>
  <data key="d3">0.0</data>
  <data key="d4">0.31624259132036026</data>
  <data key="d5">0</data>
</node>
<node id="n1980">
  <data key="d0">False</data>
  <data key="d1">BASP1</data>
  <data key="d2">0</data>
  <data key="d3">0.0</data>
  <data key="d4">0.31624259132036026</data>
  <data key="d5">0</data>
</node>
<node id="n1981">
  <data key="d0">False</data>
  <data key="d1">BASP1-AS1</data>
  <data key="d2">0</data>
  <data key="d3">0.0</data>
  <data key="d4">0.31624259132036026</data>
  <data key="d5">0</data>
</node>
<node id="n1982">
  <data key="d0">False</data>
  <data key="d1">BASP1P1</data>
  <data key="d2">0</data>
  <data key="d3">0.0</data>
  <data key="d4">0.31624259132036026</data>
  <data key="d5">0</data>
</node>
<node id="n1983">
  <data key="d0">False</data>
  <data key="d1">BATF</data>
  <data key="d2">0</data>
  <data key="d3">0.0</data>
  <data key="d4">0.31624259132036026</data>
  <data key="d5">0</data>
</node>
<node id="n1984">
  <data key="d0">False</data>
  <data key="d1">BATF2</data>
  <data key="d2">0</data>
  <data key="d3">0.0</data>
  <data key="d4">0.31624259132036026</data>
  <data key="d5">0</data>
</node>
<node id="n1985">
  <data key="d0">False</data>
  <data key="d1">BATF3</data>
  <data key="d2">0</data>
  <data key="d3">0.0</data>
  <data key="d4">0.31624259132036026</data>
  <data key="d5">0</data>
</node>
<node id="n1986">
  <data key="d0">False</data>
  <data key="d1">BAX</data>
  <data key="d2">0</data>
  <data key="d3">0.0</data>
  <data key="d4">0.31624259132036026</data>
  <data key="d5">0</data>
</node>
<node id="n1987">
  <data key="d0">False</data>
  <data key="d1">BAZ1A</data>
  <data key="d2">0</data>
  <data key="d3">0.0</data>
  <data key="d4">0.31624259132036026</data>
  <data key="d5">0</data>
</node>
<node id="n1988">
  <data key="d0">False</data>
  <data key="d1">BAZ1B</data>
  <data key="d2">0</data>
  <data key="d3">0.0</data>
  <data key="d4">0.31624259132036026</data>
  <data key="d5">0</data>
</node>
<node id="n1989">
  <data key="d0">False</data>
  <data key="d1">BAZ2A</data>
  <data key="d2">0</data>
  <data key="d3">0.0</data>
  <data key="d4">0.31624259132036026</data>
  <data key="d5">0</data>
</node>
<node id="n1990">
  <data key="d0">False</data>
  <data key="d1">BAZ2B</data>
  <data key="d2">0</data>
  <data key="d3">0.0</data>
  <data key="d4">0.31624259132036026</data>
  <data key="d5">0</data>
</node>
<node id="n1991">
  <data key="d0">False</data>
  <data key="d1">BBC3</data>
  <data key="d2">0</data>
  <data key="d3">0.0</data>
  <data key="d4">0.31624259132036026</data>
  <data key="d5">0</data>
</node>
<node id="n1992">
  <data key="d0">False</data>
  <data key="d1">BBIP1</data>
  <data key="d2">0</data>
  <data key="d3">0.0</data>
  <data key="d4">0.31624259132036026</data>
  <data key="d5">0</data>
</node>
<node id="n1993">
  <data key="d0">False</data>
  <data key="d1">BBIP1P1</data>
  <data key="d2">0</data>
  <data key="d3">0.0</data>
  <data key="d4">0.31624259132036026</data>
  <data key="d5">0</data>
</node>
<node id="n1994">
  <data key="d0">False</data>
  <data key="d1">BBOF1</data>
  <data key="d2">0</data>
  <data key="d3">0.0</data>
  <data key="d4">0.31624259132036026</data>
  <data key="d5">0</data>
</node>
<node id="n1995">
  <data key="d0">False</data>
  <data key="d1">BBOX1</data>
  <data key="d2">6</data>
  <data key="d3">0.23061852582261835</data>
  <data key="d4">0.31624259132036026</data>
  <data key="d5">1.0</data>
</node>
<node id="n1996">
  <data key="d0">False</data>
  <data key="d1">BBOX1-AS1</data>
  <data key="d2">0</data>
  <data key="d3">0.0</data>
  <data key="d4">0.31624259132036026</data>
  <data key="d5">0</data>
</node>
<node id="n1997">
  <data key="d0">False</data>
  <data key="d1">BBS1</data>
  <data key="d2">0</data>
  <data key="d3">0.0</data>
  <data key="d4">0.31624259132036026</data>
  <data key="d5">0</data>
</node>
<node id="n1998">
  <data key="d0">False</data>
  <data key="d1">BBS10</data>
  <data key="d2">0</data>
  <data key="d3">0.0</data>
  <data key="d4">0.31624259132036026</data>
  <data key="d5">0</data>
</node>
<node id="n1999">
  <data key="d0">False</data>
  <data key="d1">BBS12</data>
  <data key="d2">0</data>
  <data key="d3">0.0</data>
  <data key="d4">0.31624259132036026</data>
  <data key="d5">0</data>
</node>
<node id="n2000">
  <data key="d0">False</data>
  <data key="d1">BBS2</data>
  <data key="d2">0</data>
  <data key="d3">0.0</data>
  <data key="d4">0.31624259132036026</data>
  <data key="d5">0</data>
</node>
<node id="n2001">
  <data key="d0">False</data>
  <data key="d1">BBS4</data>
  <data key="d2">0</data>
  <data key="d3">0.0</data>
  <data key="d4">0.31624259132036026</data>
  <data key="d5">0</data>
</node>
<node id="n2002">
  <data key="d0">False</data>
  <data key="d1">BBS5</data>
  <data key="d2">0</data>
  <data key="d3">0.0</data>
  <data key="d4">0.31624259132036026</data>
  <data key="d5">0</data>
</node>
<node id="n2003">
  <data key="d0">False</data>
  <data key="d1">BBS7</data>
  <data key="d2">0</data>
  <data key="d3">0.0</data>
  <data key="d4">0.31624259132036026</data>
  <data key="d5">0</data>
</node>
<node id="n2004">
  <data key="d0">False</data>
  <data key="d1">BBS9</data>
  <data key="d2">0</data>
  <data key="d3">0.0</data>
  <data key="d4">0.31624259132036026</data>
  <data key="d5">0</data>
</node>
<node id="n2005">
  <data key="d0">False</data>
  <data key="d1">BBX</data>
  <data key="d2">0</data>
  <data key="d3">0.0</data>
  <data key="d4">0.31624259132036026</data>
  <data key="d5">0</data>
</node>
<node id="n2006">
  <data key="d0">False</data>
  <data key="d1">BCAM</data>
  <data key="d2">0</data>
  <data key="d3">0.0</data>
  <data key="d4">0.31624259132036026</data>
  <data key="d5">0</data>
</node>
<node id="n2007">
  <data key="d0">False</data>
  <data key="d1">BCAN</data>
  <data key="d2">0</data>
  <data key="d3">0.0</data>
  <data key="d4">0.31624259132036026</data>
  <data key="d5">0</data>
</node>
<node id="n2008">
  <data key="d0">False</data>
  <data key="d1">BCAP29</data>
  <data key="d2">0</data>
  <data key="d3">0.0</data>
  <data key="d4">0.31624259132036026</data>
  <data key="d5">0</data>
</node>
<node id="n2009">
  <data key="d0">False</data>
  <data key="d1">BCAP31</data>
  <data key="d2">0</data>
  <data key="d3">0.0</data>
  <data key="d4">0.31624259132036026</data>
  <data key="d5">0</data>
</node>
<node id="n2010">
  <data key="d0">False</data>
  <data key="d1">BCAP31P1</data>
  <data key="d2">0</data>
  <data key="d3">0.0</data>
  <data key="d4">0.31624259132036026</data>
  <data key="d5">0</data>
</node>
<node id="n2011">
  <data key="d0">False</data>
  <data key="d1">BCAP31P2</data>
  <data key="d2">0</data>
  <data key="d3">0.0</data>
  <data key="d4">0.31624259132036026</data>
  <data key="d5">0</data>
</node>
<node id="n2012">
  <data key="d0">False</data>
  <data key="d1">BCAR1</data>
  <data key="d2">0</data>
  <data key="d3">0.0</data>
  <data key="d4">0.31624259132036026</data>
  <data key="d5">0</data>
</node>
<node id="n2013">
  <data key="d0">False</data>
  <data key="d1">BCAR1P1</data>
  <data key="d2">0</data>
  <data key="d3">0.0</data>
  <data key="d4">0.31624259132036026</data>
  <data key="d5">0</data>
</node>
<node id="n2014">
  <data key="d0">False</data>
  <data key="d1">BCAR1P2</data>
  <data key="d2">0</data>
  <data key="d3">0.0</data>
  <data key="d4">0.31624259132036026</data>
  <data key="d5">0</data>
</node>
<node id="n2015">
  <data key="d0">False</data>
  <data key="d1">BCAR3</data>
  <data key="d2">0</data>
  <data key="d3">0.0</data>
  <data key="d4">0.31624259132036026</data>
  <data key="d5">0</data>
</node>
<node id="n2016">
  <data key="d0">False</data>
  <data key="d1">BCAR4</data>
  <data key="d2">0</data>
  <data key="d3">0.0</data>
  <data key="d4">0.31624259132036026</data>
  <data key="d5">0</data>
</node>
<node id="n2017">
  <data key="d0">False</data>
  <data key="d1">BCAS1</data>
  <data key="d2">0</data>
  <data key="d3">0.0</data>
  <data key="d4">0.31624259132036026</data>
  <data key="d5">0</data>
</node>
<node id="n2018">
  <data key="d0">False</data>
  <data key="d1">BCAS2</data>
  <data key="d2">0</data>
  <data key="d3">0.0</data>
  <data key="d4">0.31624259132036026</data>
  <data key="d5">0</data>
</node>
<node id="n2019">
  <data key="d0">False</data>
  <data key="d1">BCAS2P1</data>
  <data key="d2">0</data>
  <data key="d3">0.0</data>
  <data key="d4">0.31624259132036026</data>
  <data key="d5">0</data>
</node>
<node id="n2020">
  <data key="d0">False</data>
  <data key="d1">BCAS2P2</data>
  <data key="d2">0</data>
  <data key="d3">0.0</data>
  <data key="d4">0.31624259132036026</data>
  <data key="d5">0</data>
</node>
<node id="n2021">
  <data key="d0">False</data>
  <data key="d1">BCAS2P3</data>
  <data key="d2">0</data>
  <data key="d3">0.0</data>
  <data key="d4">0.31624259132036026</data>
  <data key="d5">0</data>
</node>
<node id="n2022">
  <data key="d0">False</data>
  <data key="d1">BCAS3</data>
  <data key="d2">0</data>
  <data key="d3">0.0</data>
  <data key="d4">0.31624259132036026</data>
  <data key="d5">0</data>
</node>
<node id="n2023">
  <data key="d0">False</data>
  <data key="d1">BCAS4</data>
  <data key="d2">0</data>
  <data key="d3">0.0</data>
  <data key="d4">0.31624259132036026</data>
  <data key="d5">0</data>
</node>
<node id="n2024">
  <data key="d0">False</data>
  <data key="d1">BCAT1</data>
  <data key="d2">0</data>
  <data key="d3">0.0</data>
  <data key="d4">0.31624259132036026</data>
  <data key="d5">0</data>
</node>
<node id="n2025">
  <data key="d0">False</data>
  <data key="d1">BCAT2</data>
  <data key="d2">0</data>
  <data key="d3">0.0</data>
  <data key="d4">0.31624259132036026</data>
  <data key="d5">0</data>
</node>
<node id="n2026">
  <data key="d0">False</data>
  <data key="d1">BCCIP</data>
  <data key="d2">0</data>
  <data key="d3">0.0</data>
  <data key="d4">0.31624259132036026</data>
  <data key="d5">0</data>
</node>
<node id="n2027">
  <data key="d0">False</data>
  <data key="d1">BCDIN3D</data>
  <data key="d2">0</data>
  <data key="d3">0.0</data>
  <data key="d4">0.31624259132036026</data>
  <data key="d5">0</data>
</node>
<node id="n2028">
  <data key="d0">False</data>
  <data key="d1">BCDIN3D-AS1</data>
  <data key="d2">0</data>
  <data key="d3">0.0</data>
  <data key="d4">0.31624259132036026</data>
  <data key="d5">0</data>
</node>
<node id="n2029">
  <data key="d0">False</data>
  <data key="d1">BCHE</data>
  <data key="d2">0</data>
  <data key="d3">0.0</data>
  <data key="d4">0.31624259132036026</data>
  <data key="d5">0</data>
</node>
<node id="n2030">
  <data key="d0">False</data>
  <data key="d1">BCKDHA</data>
  <data key="d2">0</data>
  <data key="d3">0.0</data>
  <data key="d4">0.31624259132036026</data>
  <data key="d5">0</data>
</node>
<node id="n2031">
  <data key="d0">False</data>
  <data key="d1">BCKDHB</data>
  <data key="d2">0</data>
  <data key="d3">0.0</data>
  <data key="d4">0.31624259132036026</data>
  <data key="d5">0</data>
</node>
<node id="n2032">
  <data key="d0">False</data>
  <data key="d1">BCKDK</data>
  <data key="d2">0</data>
  <data key="d3">0.0</data>
  <data key="d4">0.31624259132036026</data>
  <data key="d5">0</data>
</node>
<node id="n2033">
  <data key="d0">False</data>
  <data key="d1">BCL10</data>
  <data key="d2">0</data>
  <data key="d3">0.0</data>
  <data key="d4">0.31624259132036026</data>
  <data key="d5">0</data>
</node>
<node id="n2034">
  <data key="d0">False</data>
  <data key="d1">BCL11A</data>
  <data key="d2">4</data>
  <data key="d3">0.25301051016821713</data>
  <data key="d4">0.31624259132036026</data>
  <data key="d5">1.0</data>
</node>
<node id="n2035">
  <data key="d0">False</data>
  <data key="d1">BCL11B</data>
  <data key="d2">3</data>
  <data key="d3">0.3254556179979831</data>
  <data key="d4">0.31624259132036026</data>
  <data key="d5">1.0</data>
</node>
<node id="n2036">
  <data key="d0">False</data>
  <data key="d1">BCL2</data>
  <data key="d2">0</data>
  <data key="d3">0.0</data>
  <data key="d4">0.31624259132036026</data>
  <data key="d5">0</data>
</node>
<node id="n2037">
  <data key="d0">False</data>
  <data key="d1">BCL2A1</data>
  <data key="d2">3</data>
  <data key="d3">0.48975595238095215</data>
  <data key="d4">0.31624259132036026</data>
  <data key="d5">1.0</data>
</node>
<node id="n2038">
  <data key="d0">False</data>
  <data key="d1">BCL2L1</data>
  <data key="d2">0</data>
  <data key="d3">0.0</data>
  <data key="d4">0.31624259132036026</data>
  <data key="d5">0</data>
</node>
<node id="n2039">
  <data key="d0">False</data>
  <data key="d1">BCL2L10</data>
  <data key="d2">0</data>
  <data key="d3">0.0</data>
  <data key="d4">0.31624259132036026</data>
  <data key="d5">0</data>
</node>
<node id="n2040">
  <data key="d0">False</data>
  <data key="d1">BCL2L11</data>
  <data key="d2">0</data>
  <data key="d3">0.0</data>
  <data key="d4">0.31624259132036026</data>
  <data key="d5">0</data>
</node>
<node id="n2041">
  <data key="d0">False</data>
  <data key="d1">BCL2L12</data>
  <data key="d2">0</data>
  <data key="d3">0.0</data>
  <data key="d4">0.31624259132036026</data>
  <data key="d5">0</data>
</node>
<node id="n2042">
  <data key="d0">False</data>
  <data key="d1">BCL2L12P1</data>
  <data key="d2">0</data>
  <data key="d3">0.0</data>
  <data key="d4">0.31624259132036026</data>
  <data key="d5">0</data>
</node>
<node id="n2043">
  <data key="d0">False</data>
  <data key="d1">BCL2L13</data>
  <data key="d2">0</data>
  <data key="d3">0.0</data>
  <data key="d4">0.31624259132036026</data>
  <data key="d5">0</data>
</node>
<node id="n2044">
  <data key="d0">False</data>
  <data key="d1">BCL2L14</data>
  <data key="d2">0</data>
  <data key="d3">0.0</data>
  <data key="d4">0.31624259132036026</data>
  <data key="d5">0</data>
</node>
<node id="n2045">
  <data key="d0">False</data>
  <data key="d1">BCL2L15</data>
  <data key="d2">0</data>
  <data key="d3">0.0</data>
  <data key="d4">0.31624259132036026</data>
  <data key="d5">0</data>
</node>
<node id="n2046">
  <data key="d0">False</data>
  <data key="d1">BCL2L2</data>
  <data key="d2">0</data>
  <data key="d3">0.0</data>
  <data key="d4">0.31624259132036026</data>
  <data key="d5">0</data>
</node>
<node id="n2047">
  <data key="d0">False</data>
  <data key="d1">BCL2L2-PABPN1</data>
  <data key="d2">0</data>
  <data key="d3">0.0</data>
  <data key="d4">0.31624259132036026</data>
  <data key="d5">0</data>
</node>
<node id="n2048">
  <data key="d0">False</data>
  <data key="d1">BCL3</data>
  <data key="d2">0</data>
  <data key="d3">0.0</data>
  <data key="d4">0.31624259132036026</data>
  <data key="d5">0</data>
</node>
<node id="n2049">
  <data key="d0">False</data>
  <data key="d1">BCL6</data>
  <data key="d2">0</data>
  <data key="d3">0.0</data>
  <data key="d4">0.31624259132036026</data>
  <data key="d5">0</data>
</node>
<node id="n2050">
  <data key="d0">False</data>
  <data key="d1">BCL6B</data>
  <data key="d2">0</data>
  <data key="d3">0.0</data>
  <data key="d4">0.31624259132036026</data>
  <data key="d5">0</data>
</node>
<node id="n2051">
  <data key="d0">False</data>
  <data key="d1">BCL7A</data>
  <data key="d2">0</data>
  <data key="d3">0.0</data>
  <data key="d4">0.31624259132036026</data>
  <data key="d5">0</data>
</node>
<node id="n2052">
  <data key="d0">False</data>
  <data key="d1">BCL7B</data>
  <data key="d2">0</data>
  <data key="d3">0.0</data>
  <data key="d4">0.31624259132036026</data>
  <data key="d5">0</data>
</node>
<node id="n2053">
  <data key="d0">False</data>
  <data key="d1">BCL7C</data>
  <data key="d2">0</data>
  <data key="d3">0.0</data>
  <data key="d4">0.31624259132036026</data>
  <data key="d5">0</data>
</node>
<node id="n2054">
  <data key="d0">False</data>
  <data key="d1">BCL9</data>
  <data key="d2">0</data>
  <data key="d3">0.0</data>
  <data key="d4">0.31624259132036026</data>
  <data key="d5">0</data>
</node>
<node id="n2055">
  <data key="d0">False</data>
  <data key="d1">BCL9L</data>
  <data key="d2">0</data>
  <data key="d3">0.0</data>
  <data key="d4">0.31624259132036026</data>
  <data key="d5">0</data>
</node>
<node id="n2056">
  <data key="d0">False</data>
  <data key="d1">BCL9P1</data>
  <data key="d2">0</data>
  <data key="d3">0.0</data>
  <data key="d4">0.31624259132036026</data>
  <data key="d5">0</data>
</node>
<node id="n2057">
  <data key="d0">False</data>
  <data key="d1">BCLAF1</data>
  <data key="d2">0</data>
  <data key="d3">0.0</data>
  <data key="d4">0.31624259132036026</data>
  <data key="d5">0</data>
</node>
<node id="n2058">
  <data key="d0">False</data>
  <data key="d1">BCLAF1P1</data>
  <data key="d2">0</data>
  <data key="d3">0.0</data>
  <data key="d4">0.31624259132036026</data>
  <data key="d5">0</data>
</node>
<node id="n2059">
  <data key="d0">False</data>
  <data key="d1">BCLAF1P2</data>
  <data key="d2">0</data>
  <data key="d3">0.0</data>
  <data key="d4">0.31624259132036026</data>
  <data key="d5">0</data>
</node>
<node id="n2060">
  <data key="d0">False</data>
  <data key="d1">BCLAF3</data>
  <data key="d2">0</data>
  <data key="d3">0.0</data>
  <data key="d4">0.31624259132036026</data>
  <data key="d5">0</data>
</node>
<node id="n2061">
  <data key="d0">False</data>
  <data key="d1">BCO1</data>
  <data key="d2">0</data>
  <data key="d3">0.0</data>
  <data key="d4">0.31624259132036026</data>
  <data key="d5">0</data>
</node>
<node id="n2062">
  <data key="d0">False</data>
  <data key="d1">BCO2</data>
  <data key="d2">0</data>
  <data key="d3">0.0</data>
  <data key="d4">0.31624259132036026</data>
  <data key="d5">0</data>
</node>
<node id="n2063">
  <data key="d0">False</data>
  <data key="d1">BCOR</data>
  <data key="d2">0</data>
  <data key="d3">0.0</data>
  <data key="d4">0.31624259132036026</data>
  <data key="d5">0</data>
</node>
<node id="n2064">
  <data key="d0">False</data>
  <data key="d1">BCORL1</data>
  <data key="d2">0</data>
  <data key="d3">0.0</data>
  <data key="d4">0.31624259132036026</data>
  <data key="d5">0</data>
</node>
<node id="n2065">
  <data key="d0">False</data>
  <data key="d1">BCORP1</data>
  <data key="d2">0</data>
  <data key="d3">0.0</data>
  <data key="d4">0.31624259132036026</data>
  <data key="d5">0</data>
</node>
<node id="n2066">
  <data key="d0">False</data>
  <data key="d1">BCR</data>
  <data key="d2">0</data>
  <data key="d3">0.0</data>
  <data key="d4">0.31624259132036026</data>
  <data key="d5">0</data>
</node>
<node id="n2067">
  <data key="d0">False</data>
  <data key="d1">BCRP1</data>
  <data key="d2">0</data>
  <data key="d3">0.0</data>
  <data key="d4">0.31624259132036026</data>
  <data key="d5">0</data>
</node>
<node id="n2068">
  <data key="d0">False</data>
  <data key="d1">BCRP2</data>
  <data key="d2">0</data>
  <data key="d3">0.0</data>
  <data key="d4">0.31624259132036026</data>
  <data key="d5">0</data>
</node>
<node id="n2069">
  <data key="d0">False</data>
  <data key="d1">BCRP3</data>
  <data key="d2">0</data>
  <data key="d3">0.0</data>
  <data key="d4">0.31624259132036026</data>
  <data key="d5">0</data>
</node>
<node id="n2070">
  <data key="d0">False</data>
  <data key="d1">BCRP4</data>
  <data key="d2">0</data>
  <data key="d3">0.0</data>
  <data key="d4">0.31624259132036026</data>
  <data key="d5">0</data>
</node>
<node id="n2071">
  <data key="d0">False</data>
  <data key="d1">BCRP5</data>
  <data key="d2">0</data>
  <data key="d3">0.0</data>
  <data key="d4">0.31624259132036026</data>
  <data key="d5">0</data>
</node>
<node id="n2072">
  <data key="d0">False</data>
  <data key="d1">BCRP6</data>
  <data key="d2">0</data>
  <data key="d3">0.0</data>
  <data key="d4">0.31624259132036026</data>
  <data key="d5">0</data>
</node>
<node id="n2073">
  <data key="d0">False</data>
  <data key="d1">BCRP7</data>
  <data key="d2">0</data>
  <data key="d3">0.0</data>
  <data key="d4">0.31624259132036026</data>
  <data key="d5">0</data>
</node>
<node id="n2074">
  <data key="d0">False</data>
  <data key="d1">BCRP8</data>
  <data key="d2">0</data>
  <data key="d3">0.0</data>
  <data key="d4">0.31624259132036026</data>
  <data key="d5">0</data>
</node>
<node id="n2075">
  <data key="d0">False</data>
  <data key="d1">BCRP9</data>
  <data key="d2">0</data>
  <data key="d3">0.0</data>
  <data key="d4">0.31624259132036026</data>
  <data key="d5">0</data>
</node>
<node id="n2076">
  <data key="d0">False</data>
  <data key="d1">BCS1L</data>
  <data key="d2">0</data>
  <data key="d3">0.0</data>
  <data key="d4">0.31624259132036026</data>
  <data key="d5">0</data>
</node>
<node id="n2077">
  <data key="d0">False</data>
  <data key="d1">BCYRN1</data>
  <data key="d2">0</data>
  <data key="d3">0.0</data>
  <data key="d4">0.31624259132036026</data>
  <data key="d5">0</data>
</node>
<node id="n2078">
  <data key="d0">False</data>
  <data key="d1">BDH1</data>
  <data key="d2">0</data>
  <data key="d3">0.0</data>
  <data key="d4">0.31624259132036026</data>
  <data key="d5">0</data>
</node>
<node id="n2079">
  <data key="d0">False</data>
  <data key="d1">BDH2</data>
  <data key="d2">0</data>
  <data key="d3">0.0</data>
  <data key="d4">0.31624259132036026</data>
  <data key="d5">0</data>
</node>
<node id="n2080">
  <data key="d0">False</data>
  <data key="d1">BDH2P1</data>
  <data key="d2">0</data>
  <data key="d3">0.0</data>
  <data key="d4">0.31624259132036026</data>
  <data key="d5">0</data>
</node>
<node id="n2081">
  <data key="d0">False</data>
  <data key="d1">BDKRB1</data>
  <data key="d2">0</data>
  <data key="d3">0.0</data>
  <data key="d4">0.31624259132036026</data>
  <data key="d5">0</data>
</node>
<node id="n2082">
  <data key="d0">False</data>
  <data key="d1">BDKRB2</data>
  <data key="d2">0</data>
  <data key="d3">0.0</data>
  <data key="d4">0.31624259132036026</data>
  <data key="d5">0</data>
</node>
<node id="n2083">
  <data key="d0">False</data>
  <data key="d1">BDNF</data>
  <data key="d2">0</data>
  <data key="d3">0.0</data>
  <data key="d4">0.31624259132036026</data>
  <data key="d5">0</data>
</node>
<node id="n2084">
  <data key="d0">False</data>
  <data key="d1">BDNF-AS</data>
  <data key="d2">0</data>
  <data key="d3">0.0</data>
  <data key="d4">0.31624259132036026</data>
  <data key="d5">0</data>
</node>
<node id="n2085">
  <data key="d0">False</data>
  <data key="d1">BDP1</data>
  <data key="d2">0</data>
  <data key="d3">0.0</data>
  <data key="d4">0.31624259132036026</data>
  <data key="d5">0</data>
</node>
<node id="n2086">
  <data key="d0">False</data>
  <data key="d1">BDP1P</data>
  <data key="d2">0</data>
  <data key="d3">0.0</data>
  <data key="d4">0.31624259132036026</data>
  <data key="d5">0</data>
</node>
<node id="n2087">
  <data key="d0">False</data>
  <data key="d1">BEAN1</data>
  <data key="d2">1</data>
  <data key="d3">0.7777777777777777</data>
  <data key="d4">0.31624259132036026</data>
  <data key="d5">0</data>
</node>
<node id="n2088">
  <data key="d0">False</data>
  <data key="d1">BEAN1-AS1</data>
  <data key="d2">0</data>
  <data key="d3">0.0</data>
  <data key="d4">0.31624259132036026</data>
  <data key="d5">0</data>
</node>
<node id="n2089">
  <data key="d0">False</data>
  <data key="d1">BECN1</data>
  <data key="d2">0</data>
  <data key="d3">0.0</data>
  <data key="d4">0.31624259132036026</data>
  <data key="d5">0</data>
</node>
<node id="n2090">
  <data key="d0">False</data>
  <data key="d1">BECN1P2</data>
  <data key="d2">0</data>
  <data key="d3">0.0</data>
  <data key="d4">0.31624259132036026</data>
  <data key="d5">0</data>
</node>
<node id="n2091">
  <data key="d0">False</data>
  <data key="d1">BECN2</data>
  <data key="d2">0</data>
  <data key="d3">0.0</data>
  <data key="d4">0.31624259132036026</data>
  <data key="d5">0</data>
</node>
<node id="n2092">
  <data key="d0">False</data>
  <data key="d1">BEGAIN</data>
  <data key="d2">3</data>
  <data key="d3">0.21883186923219658</data>
  <data key="d4">0.31624259132036026</data>
  <data key="d5">1.0</data>
</node>
<node id="n2093">
  <data key="d0">False</data>
  <data key="d1">BEND2</data>
  <data key="d2">0</data>
  <data key="d3">0.0</data>
  <data key="d4">0.31624259132036026</data>
  <data key="d5">0</data>
</node>
<node id="n2094">
  <data key="d0">False</data>
  <data key="d1">BEND3</data>
  <data key="d2">0</data>
  <data key="d3">0.0</data>
  <data key="d4">0.31624259132036026</data>
  <data key="d5">0</data>
</node>
<node id="n2095">
  <data key="d0">False</data>
  <data key="d1">BEND3P1</data>
  <data key="d2">0</data>
  <data key="d3">0.0</data>
  <data key="d4">0.31624259132036026</data>
  <data key="d5">0</data>
</node>
<node id="n2096">
  <data key="d0">False</data>
  <data key="d1">BEND3P2</data>
  <data key="d2">0</data>
  <data key="d3">0.0</data>
  <data key="d4">0.31624259132036026</data>
  <data key="d5">0</data>
</node>
<node id="n2097">
  <data key="d0">False</data>
  <data key="d1">BEND3P3</data>
  <data key="d2">0</data>
  <data key="d3">0.0</data>
  <data key="d4">0.31624259132036026</data>
  <data key="d5">0</data>
</node>
<node id="n2098">
  <data key="d0">False</data>
  <data key="d1">BEND4</data>
  <data key="d2">1</data>
  <data key="d3">0.48372096812463766</data>
  <data key="d4">0.31624259132036026</data>
  <data key="d5">0</data>
</node>
<node id="n2099">
  <data key="d0">False</data>
  <data key="d1">BEND5</data>
  <data key="d2">0</data>
  <data key="d3">0.0</data>
  <data key="d4">0.31624259132036026</data>
  <data key="d5">0</data>
</node>
<node id="n2100">
  <data key="d0">False</data>
  <data key="d1">BEND6</data>
  <data key="d2">1</data>
  <data key="d3">0.6629689754689754</data>
  <data key="d4">0.31624259132036026</data>
  <data key="d5">0</data>
</node>
<node id="n2101">
  <data key="d0">False</data>
  <data key="d1">BEND7</data>
  <data key="d2">1</data>
  <data key="d3">0.3004089155793706</data>
  <data key="d4">0.31624259132036026</data>
  <data key="d5">0</data>
</node>
<node id="n2102">
  <data key="d0">False</data>
  <data key="d1">BEND7P1</data>
  <data key="d2">0</data>
  <data key="d3">0.0</data>
  <data key="d4">0.31624259132036026</data>
  <data key="d5">0</data>
</node>
<node id="n2103">
  <data key="d0">False</data>
  <data key="d1">BEST1</data>
  <data key="d2">0</data>
  <data key="d3">0.0</data>
  <data key="d4">0.31624259132036026</data>
  <data key="d5">0</data>
</node>
<node id="n2104">
  <data key="d0">False</data>
  <data key="d1">BEST2</data>
  <data key="d2">0</data>
  <data key="d3">0.0</data>
  <data key="d4">0.31624259132036026</data>
  <data key="d5">0</data>
</node>
<node id="n2105">
  <data key="d0">False</data>
  <data key="d1">BEST3</data>
  <data key="d2">0</data>
  <data key="d3">0.0</data>
  <data key="d4">0.31624259132036026</data>
  <data key="d5">0</data>
</node>
<node id="n2106">
  <data key="d0">False</data>
  <data key="d1">BEST4</data>
  <data key="d2">0</data>
  <data key="d3">0.0</data>
  <data key="d4">0.31624259132036026</data>
  <data key="d5">0</data>
</node>
<node id="n2107">
  <data key="d0">False</data>
  <data key="d1">BET1</data>
  <data key="d2">0</data>
  <data key="d3">0.0</data>
  <data key="d4">0.31624259132036026</data>
  <data key="d5">0</data>
</node>
<node id="n2108">
  <data key="d0">False</data>
  <data key="d1">BET1L</data>
  <data key="d2">0</data>
  <data key="d3">0.0</data>
  <data key="d4">0.31624259132036026</data>
  <data key="d5">0</data>
</node>
<node id="n2109">
  <data key="d0">False</data>
  <data key="d1">BET1P1</data>
  <data key="d2">0</data>
  <data key="d3">0.0</data>
  <data key="d4">0.31624259132036026</data>
  <data key="d5">0</data>
</node>
<node id="n2110">
  <data key="d0">False</data>
  <data key="d1">BEX1</data>
  <data key="d2">0</data>
  <data key="d3">0.0</data>
  <data key="d4">0.31624259132036026</data>
  <data key="d5">0</data>
</node>
<node id="n2111">
  <data key="d0">False</data>
  <data key="d1">BEX2</data>
  <data key="d2">0</data>
  <data key="d3">0.0</data>
  <data key="d4">0.31624259132036026</data>
  <data key="d5">0</data>
</node>
<node id="n2112">
  <data key="d0">False</data>
  <data key="d1">BEX3</data>
  <data key="d2">0</data>
  <data key="d3">0.0</data>
  <data key="d4">0.31624259132036026</data>
  <data key="d5">0</data>
</node>
<node id="n2113">
  <data key="d0">False</data>
  <data key="d1">BEX4</data>
  <data key="d2">0</data>
  <data key="d3">0.0</data>
  <data key="d4">0.31624259132036026</data>
  <data key="d5">0</data>
</node>
<node id="n2114">
  <data key="d0">False</data>
  <data key="d1">BEX5</data>
  <data key="d2">0</data>
  <data key="d3">0.0</data>
  <data key="d4">0.31624259132036026</data>
  <data key="d5">0</data>
</node>
<node id="n2115">
  <data key="d0">False</data>
  <data key="d1">BFAR</data>
  <data key="d2">0</data>
  <data key="d3">0.0</data>
  <data key="d4">0.31624259132036026</data>
  <data key="d5">0</data>
</node>
<node id="n2116">
  <data key="d0">False</data>
  <data key="d1">BFSP1</data>
  <data key="d2">0</data>
  <data key="d3">0.0</data>
  <data key="d4">0.31624259132036026</data>
  <data key="d5">0</data>
</node>
<node id="n2117">
  <data key="d0">False</data>
  <data key="d1">BFSP2</data>
  <data key="d2">0</data>
  <data key="d3">0.0</data>
  <data key="d4">0.31624259132036026</data>
  <data key="d5">0</data>
</node>
<node id="n2118">
  <data key="d0">False</data>
  <data key="d1">BFSP2-AS1</data>
  <data key="d2">0</data>
  <data key="d3">0.0</data>
  <data key="d4">0.31624259132036026</data>
  <data key="d5">0</data>
</node>
<node id="n2119">
  <data key="d0">False</data>
  <data key="d1">BGLAP</data>
  <data key="d2">0</data>
  <data key="d3">0.0</data>
  <data key="d4">0.31624259132036026</data>
  <data key="d5">0</data>
</node>
<node id="n2120">
  <data key="d0">False</data>
  <data key="d1">BGLT3</data>
  <data key="d2">0</data>
  <data key="d3">0.0</data>
  <data key="d4">0.31624259132036026</data>
  <data key="d5">0</data>
</node>
<node id="n2121">
  <data key="d0">False</data>
  <data key="d1">BGN</data>
  <data key="d2">2</data>
  <data key="d3">0.4072033898305084</data>
  <data key="d4">0.31624259132036026</data>
  <data key="d5">0</data>
</node>
<node id="n2122">
  <data key="d0">False</data>
  <data key="d1">BHLHA15</data>
  <data key="d2">0</data>
  <data key="d3">0.0</data>
  <data key="d4">0.31624259132036026</data>
  <data key="d5">0</data>
</node>
<node id="n2123">
  <data key="d0">False</data>
  <data key="d1">BHLHA9</data>
  <data key="d2">0</data>
  <data key="d3">0.0</data>
  <data key="d4">0.31624259132036026</data>
  <data key="d5">0</data>
</node>
<node id="n2124">
  <data key="d0">False</data>
  <data key="d1">BHLHB9</data>
  <data key="d2">0</data>
  <data key="d3">0.0</data>
  <data key="d4">0.31624259132036026</data>
  <data key="d5">0</data>
</node>
<node id="n2125">
  <data key="d0">False</data>
  <data key="d1">BHLHB9P1</data>
  <data key="d2">0</data>
  <data key="d3">0.0</data>
  <data key="d4">0.31624259132036026</data>
  <data key="d5">0</data>
</node>
<node id="n2126">
  <data key="d0">False</data>
  <data key="d1">BHLHE22</data>
  <data key="d2">1</data>
  <data key="d3">0.48372096812463783</data>
  <data key="d4">0.31624259132036026</data>
  <data key="d5">0</data>
</node>
<node id="n2127">
  <data key="d0">False</data>
  <data key="d1">BHLHE23</data>
  <data key="d2">0</data>
  <data key="d3">0.0</data>
  <data key="d4">0.31624259132036026</data>
  <data key="d5">0</data>
</node>
<node id="n2128">
  <data key="d0">False</data>
  <data key="d1">BHLHE40</data>
  <data key="d2">0</data>
  <data key="d3">0.0</data>
  <data key="d4">0.31624259132036026</data>
  <data key="d5">0</data>
</node>
<node id="n2129">
  <data key="d0">False</data>
  <data key="d1">BHLHE40-AS1</data>
  <data key="d2">0</data>
  <data key="d3">0.0</data>
  <data key="d4">0.31624259132036026</data>
  <data key="d5">0</data>
</node>
<node id="n2130">
  <data key="d0">False</data>
  <data key="d1">BHLHE41</data>
  <data key="d2">0</data>
  <data key="d3">0.0</data>
  <data key="d4">0.31624259132036026</data>
  <data key="d5">0</data>
</node>
<node id="n2131">
  <data key="d0">False</data>
  <data key="d1">BHMG1</data>
  <data key="d2">0</data>
  <data key="d3">0.0</data>
  <data key="d4">0.31624259132036026</data>
  <data key="d5">0</data>
</node>
<node id="n2132">
  <data key="d0">False</data>
  <data key="d1">BHMT</data>
  <data key="d2">0</data>
  <data key="d3">0.0</data>
  <data key="d4">0.31624259132036026</data>
  <data key="d5">0</data>
</node>
<node id="n2133">
  <data key="d0">False</data>
  <data key="d1">BHMT2</data>
  <data key="d2">0</data>
  <data key="d3">0.0</data>
  <data key="d4">0.31624259132036026</data>
  <data key="d5">0</data>
</node>
<node id="n2134">
  <data key="d0">False</data>
  <data key="d1">BICC1</data>
  <data key="d2">9</data>
  <data key="d3">0.1152372193106406</data>
  <data key="d4">0.31624259132036026</data>
  <data key="d5">0.9722222222222222</data>
</node>
<node id="n2135">
  <data key="d0">False</data>
  <data key="d1">BICD1</data>
  <data key="d2">0</data>
  <data key="d3">0.0</data>
  <data key="d4">0.31624259132036026</data>
  <data key="d5">0</data>
</node>
<node id="n2136">
  <data key="d0">False</data>
  <data key="d1">BICD1P1</data>
  <data key="d2">0</data>
  <data key="d3">0.0</data>
  <data key="d4">0.31624259132036026</data>
  <data key="d5">0</data>
</node>
<node id="n2137">
  <data key="d0">False</data>
  <data key="d1">BICD2</data>
  <data key="d2">0</data>
  <data key="d3">0.0</data>
  <data key="d4">0.31624259132036026</data>
  <data key="d5">0</data>
</node>
<node id="n2138">
  <data key="d0">False</data>
  <data key="d1">BICDL1</data>
  <data key="d2">0</data>
  <data key="d3">0.0</data>
  <data key="d4">0.31624259132036026</data>
  <data key="d5">0</data>
</node>
<node id="n2139">
  <data key="d0">False</data>
  <data key="d1">BICDL2</data>
  <data key="d2">0</data>
  <data key="d3">0.0</data>
  <data key="d4">0.31624259132036026</data>
  <data key="d5">0</data>
</node>
<node id="n2140">
  <data key="d0">False</data>
  <data key="d1">BICRA</data>
  <data key="d2">0</data>
  <data key="d3">0.0</data>
  <data key="d4">0.31624259132036026</data>
  <data key="d5">0</data>
</node>
<node id="n2141">
  <data key="d0">False</data>
  <data key="d1">BICRA-AS1</data>
  <data key="d2">0</data>
  <data key="d3">0.0</data>
  <data key="d4">0.31624259132036026</data>
  <data key="d5">0</data>
</node>
<node id="n2142">
  <data key="d0">False</data>
  <data key="d1">BICRAL</data>
  <data key="d2">0</data>
  <data key="d3">0.0</data>
  <data key="d4">0.31624259132036026</data>
  <data key="d5">0</data>
</node>
<node id="n2143">
  <data key="d0">False</data>
  <data key="d1">BID</data>
  <data key="d2">0</data>
  <data key="d3">0.0</data>
  <data key="d4">0.31624259132036026</data>
  <data key="d5">0</data>
</node>
<node id="n2144">
  <data key="d0">False</data>
  <data key="d1">BIK</data>
  <data key="d2">0</data>
  <data key="d3">0.0</data>
  <data key="d4">0.31624259132036026</data>
  <data key="d5">0</data>
</node>
<node id="n2145">
  <data key="d0">False</data>
  <data key="d1">BIN1</data>
  <data key="d2">0</data>
  <data key="d3">0.0</data>
  <data key="d4">0.31624259132036026</data>
  <data key="d5">0</data>
</node>
<node id="n2146">
  <data key="d0">False</data>
  <data key="d1">BIN2</data>
  <data key="d2">4</data>
  <data key="d3">0.39176166726042044</data>
  <data key="d4">0.31624259132036026</data>
  <data key="d5">1.0</data>
</node>
<node id="n2147">
  <data key="d0">False</data>
  <data key="d1">BIN2P1</data>
  <data key="d2">0</data>
  <data key="d3">0.0</data>
  <data key="d4">0.31624259132036026</data>
  <data key="d5">0</data>
</node>
<node id="n2148">
  <data key="d0">False</data>
  <data key="d1">BIN2P2</data>
  <data key="d2">0</data>
  <data key="d3">0.0</data>
  <data key="d4">0.31624259132036026</data>
  <data key="d5">0</data>
</node>
<node id="n2149">
  <data key="d0">False</data>
  <data key="d1">BIN3</data>
  <data key="d2">0</data>
  <data key="d3">0.0</data>
  <data key="d4">0.31624259132036026</data>
  <data key="d5">0</data>
</node>
<node id="n2150">
  <data key="d0">False</data>
  <data key="d1">BIRC2</data>
  <data key="d2">1</data>
  <data key="d3">1.0</data>
  <data key="d4">0.31624259132036026</data>
  <data key="d5">0</data>
</node>
<node id="n2151">
  <data key="d0">False</data>
  <data key="d1">BIRC3</data>
  <data key="d2">1</data>
  <data key="d3">0.48372096812463766</data>
  <data key="d4">0.31624259132036026</data>
  <data key="d5">0</data>
</node>
<node id="n2152">
  <data key="d0">False</data>
  <data key="d1">BIRC5</data>
  <data key="d2">1</data>
  <data key="d3">0.7</data>
  <data key="d4">0.31624259132036026</data>
  <data key="d5">0</data>
</node>
<node id="n2153">
  <data key="d0">False</data>
  <data key="d1">BIRC6</data>
  <data key="d2">0</data>
  <data key="d3">0.0</data>
  <data key="d4">0.31624259132036026</data>
  <data key="d5">0</data>
</node>
<node id="n2154">
  <data key="d0">False</data>
  <data key="d1">BIRC6-AS1</data>
  <data key="d2">0</data>
  <data key="d3">0.0</data>
  <data key="d4">0.31624259132036026</data>
  <data key="d5">0</data>
</node>
<node id="n2155">
  <data key="d0">False</data>
  <data key="d1">BIRC6-AS2</data>
  <data key="d2">0</data>
  <data key="d3">0.0</data>
  <data key="d4">0.31624259132036026</data>
  <data key="d5">0</data>
</node>
<node id="n2156">
  <data key="d0">False</data>
  <data key="d1">BIRC7</data>
  <data key="d2">0</data>
  <data key="d3">0.0</data>
  <data key="d4">0.31624259132036026</data>
  <data key="d5">0</data>
</node>
<node id="n2157">
  <data key="d0">False</data>
  <data key="d1">BIRC8</data>
  <data key="d2">0</data>
  <data key="d3">0.0</data>
  <data key="d4">0.31624259132036026</data>
  <data key="d5">0</data>
</node>
<node id="n2158">
  <data key="d0">False</data>
  <data key="d1">BIVM</data>
  <data key="d2">0</data>
  <data key="d3">0.0</data>
  <data key="d4">0.31624259132036026</data>
  <data key="d5">0</data>
</node>
<node id="n2159">
  <data key="d0">False</data>
  <data key="d1">BIVM-ERCC5</data>
  <data key="d2">0</data>
  <data key="d3">0.0</data>
  <data key="d4">0.31624259132036026</data>
  <data key="d5">0</data>
</node>
<node id="n2160">
  <data key="d0">False</data>
  <data key="d1">BLACAT1</data>
  <data key="d2">4</data>
  <data key="d3">0.24495429183008094</data>
  <data key="d4">0.31624259132036026</data>
  <data key="d5">1.0</data>
</node>
<node id="n2161">
  <data key="d0">False</data>
  <data key="d1">BLACE</data>
  <data key="d2">0</data>
  <data key="d3">0.0</data>
  <data key="d4">0.31624259132036026</data>
  <data key="d5">0</data>
</node>
<node id="n2162">
  <data key="d0">False</data>
  <data key="d1">BLCAP</data>
  <data key="d2">0</data>
  <data key="d3">0.0</data>
  <data key="d4">0.31624259132036026</data>
  <data key="d5">0</data>
</node>
<node id="n2163">
  <data key="d0">False</data>
  <data key="d1">BLID</data>
  <data key="d2">0</data>
  <data key="d3">0.0</data>
  <data key="d4">0.31624259132036026</data>
  <data key="d5">0</data>
</node>
<node id="n2164">
  <data key="d0">False</data>
  <data key="d1">BLK</data>
  <data key="d2">1</data>
  <data key="d3">0.48372096812463783</data>
  <data key="d4">0.31624259132036026</data>
  <data key="d5">0</data>
</node>
<node id="n2165">
  <data key="d0">False</data>
  <data key="d1">BLM</data>
  <data key="d2">1</data>
  <data key="d3">0.9464285714285714</data>
  <data key="d4">0.31624259132036026</data>
  <data key="d5">0</data>
</node>
<node id="n2166">
  <data key="d0">False</data>
  <data key="d1">BLMH</data>
  <data key="d2">0</data>
  <data key="d3">0.0</data>
  <data key="d4">0.31624259132036026</data>
  <data key="d5">0</data>
</node>
<node id="n2167">
  <data key="d0">False</data>
  <data key="d1">BLNK</data>
  <data key="d2">0</data>
  <data key="d3">0.0</data>
  <data key="d4">0.31624259132036026</data>
  <data key="d5">0</data>
</node>
<node id="n2168">
  <data key="d0">False</data>
  <data key="d1">BLOC1S1</data>
  <data key="d2">0</data>
  <data key="d3">0.0</data>
  <data key="d4">0.31624259132036026</data>
  <data key="d5">0</data>
</node>
<node id="n2169">
  <data key="d0">False</data>
  <data key="d1">BLOC1S2</data>
  <data key="d2">0</data>
  <data key="d3">0.0</data>
  <data key="d4">0.31624259132036026</data>
  <data key="d5">0</data>
</node>
<node id="n2170">
  <data key="d0">False</data>
  <data key="d1">BLOC1S2P1</data>
  <data key="d2">0</data>
  <data key="d3">0.0</data>
  <data key="d4">0.31624259132036026</data>
  <data key="d5">0</data>
</node>
<node id="n2171">
  <data key="d0">False</data>
  <data key="d1">BLOC1S3</data>
  <data key="d2">0</data>
  <data key="d3">0.0</data>
  <data key="d4">0.31624259132036026</data>
  <data key="d5">0</data>
</node>
<node id="n2172">
  <data key="d0">False</data>
  <data key="d1">BLOC1S4</data>
  <data key="d2">0</data>
  <data key="d3">0.0</data>
  <data key="d4">0.31624259132036026</data>
  <data key="d5">0</data>
</node>
<node id="n2173">
  <data key="d0">False</data>
  <data key="d1">BLOC1S5</data>
  <data key="d2">0</data>
  <data key="d3">0.0</data>
  <data key="d4">0.31624259132036026</data>
  <data key="d5">0</data>
</node>
<node id="n2174">
  <data key="d0">False</data>
  <data key="d1">BLOC1S5-TXNDC5</data>
  <data key="d2">2</data>
  <data key="d3">0.23322069831720565</data>
  <data key="d4">0.31624259132036026</data>
  <data key="d5">0</data>
</node>
<node id="n2175">
  <data key="d0">False</data>
  <data key="d1">BLOC1S6</data>
  <data key="d2">0</data>
  <data key="d3">0.0</data>
  <data key="d4">0.31624259132036026</data>
  <data key="d5">0</data>
</node>
<node id="n2176">
  <data key="d0">False</data>
  <data key="d1">BLVRA</data>
  <data key="d2">0</data>
  <data key="d3">0.0</data>
  <data key="d4">0.31624259132036026</data>
  <data key="d5">0</data>
</node>
<node id="n2177">
  <data key="d0">False</data>
  <data key="d1">BLVRB</data>
  <data key="d2">0</data>
  <data key="d3">0.0</data>
  <data key="d4">0.31624259132036026</data>
  <data key="d5">0</data>
</node>
<node id="n2178">
  <data key="d0">False</data>
  <data key="d1">BLZF1</data>
  <data key="d2">0</data>
  <data key="d3">0.0</data>
  <data key="d4">0.31624259132036026</data>
  <data key="d5">0</data>
</node>
<node id="n2179">
  <data key="d0">False</data>
  <data key="d1">BLZF2P</data>
  <data key="d2">0</data>
  <data key="d3">0.0</data>
  <data key="d4">0.31624259132036026</data>
  <data key="d5">0</data>
</node>
<node id="n2180">
  <data key="d0">False</data>
  <data key="d1">BMF</data>
  <data key="d2">0</data>
  <data key="d3">0.0</data>
  <data key="d4">0.31624259132036026</data>
  <data key="d5">0</data>
</node>
<node id="n2181">
  <data key="d0">False</data>
  <data key="d1">BMF-AS1</data>
  <data key="d2">0</data>
  <data key="d3">0.0</data>
  <data key="d4">0.31624259132036026</data>
  <data key="d5">0</data>
</node>
<node id="n2182">
  <data key="d0">False</data>
  <data key="d1">BMI1</data>
  <data key="d2">0</data>
  <data key="d3">0.0</data>
  <data key="d4">0.31624259132036026</data>
  <data key="d5">0</data>
</node>
<node id="n2183">
  <data key="d0">False</data>
  <data key="d1">BMI1P1</data>
  <data key="d2">0</data>
  <data key="d3">0.0</data>
  <data key="d4">0.31624259132036026</data>
  <data key="d5">0</data>
</node>
<node id="n2184">
  <data key="d0">False</data>
  <data key="d1">BMP1</data>
  <data key="d2">3</data>
  <data key="d3">0.24376089730477385</data>
  <data key="d4">0.31624259132036026</data>
  <data key="d5">0.6666666666666666</data>
</node>
<node id="n2185">
  <data key="d0">False</data>
  <data key="d1">BMP10</data>
  <data key="d2">0</data>
  <data key="d3">0.0</data>
  <data key="d4">0.31624259132036026</data>
  <data key="d5">0</data>
</node>
<node id="n2186">
  <data key="d0">False</data>
  <data key="d1">BMP15</data>
  <data key="d2">0</data>
  <data key="d3">0.0</data>
  <data key="d4">0.31624259132036026</data>
  <data key="d5">0</data>
</node>
<node id="n2187">
  <data key="d0">False</data>
  <data key="d1">BMP2</data>
  <data key="d2">5</data>
  <data key="d3">0.2767643412724892</data>
  <data key="d4">0.31624259132036026</data>
  <data key="d5">1.0</data>
</node>
<node id="n2188">
  <data key="d0">False</data>
  <data key="d1">BMP2K</data>
  <data key="d2">0</data>
  <data key="d3">0.0</data>
  <data key="d4">0.31624259132036026</data>
  <data key="d5">0</data>
</node>
<node id="n2189">
  <data key="d0">False</data>
  <data key="d1">BMP2KL</data>
  <data key="d2">0</data>
  <data key="d3">0.0</data>
  <data key="d4">0.31624259132036026</data>
  <data key="d5">0</data>
</node>
<node id="n2190">
  <data key="d0">False</data>
  <data key="d1">BMP3</data>
  <data key="d2">4</data>
  <data key="d3">0.16919572137235903</data>
  <data key="d4">0.31624259132036026</data>
  <data key="d5">0.8333333333333334</data>
</node>
<node id="n2191">
  <data key="d0">False</data>
  <data key="d1">BMP4</data>
  <data key="d2">0</data>
  <data key="d3">0.0</data>
  <data key="d4">0.31624259132036026</data>
  <data key="d5">0</data>
</node>
<node id="n2192">
  <data key="d0">False</data>
  <data key="d1">BMP5</data>
  <data key="d2">3</data>
  <data key="d3">0.2753235166328834</data>
  <data key="d4">0.31624259132036026</data>
  <data key="d5">1.0</data>
</node>
<node id="n2193">
  <data key="d0">False</data>
  <data key="d1">BMP6</data>
  <data key="d2">4</data>
  <data key="d3">0.21115132050730454</data>
  <data key="d4">0.31624259132036026</data>
  <data key="d5">1.0</data>
</node>
<node id="n2194">
  <data key="d0">False</data>
  <data key="d1">BMP6P1</data>
  <data key="d2">0</data>
  <data key="d3">0.0</data>
  <data key="d4">0.31624259132036026</data>
  <data key="d5">0</data>
</node>
<node id="n2195">
  <data key="d0">False</data>
  <data key="d1">BMP7</data>
  <data key="d2">0</data>
  <data key="d3">0.0</data>
  <data key="d4">0.31624259132036026</data>
  <data key="d5">0</data>
</node>
<node id="n2196">
  <data key="d0">False</data>
  <data key="d1">BMP7-AS1</data>
  <data key="d2">0</data>
  <data key="d3">0.0</data>
  <data key="d4">0.31624259132036026</data>
  <data key="d5">0</data>
</node>
<node id="n2197">
  <data key="d0">False</data>
  <data key="d1">BMP8A</data>
  <data key="d2">0</data>
  <data key="d3">0.0</data>
  <data key="d4">0.31624259132036026</data>
  <data key="d5">0</data>
</node>
<node id="n2198">
  <data key="d0">False</data>
  <data key="d1">BMP8B</data>
  <data key="d2">0</data>
  <data key="d3">0.0</data>
  <data key="d4">0.31624259132036026</data>
  <data key="d5">0</data>
</node>
<node id="n2199">
  <data key="d0">False</data>
  <data key="d1">BMPER</data>
  <data key="d2">2</data>
  <data key="d3">0.21690707838168805</data>
  <data key="d4">0.31624259132036026</data>
  <data key="d5">0</data>
</node>
<node id="n2200">
  <data key="d0">False</data>
  <data key="d1">BMPR1A</data>
  <data key="d2">0</data>
  <data key="d3">0.0</data>
  <data key="d4">0.31624259132036026</data>
  <data key="d5">0</data>
</node>
<node id="n2201">
  <data key="d0">False</data>
  <data key="d1">BMPR1AP1</data>
  <data key="d2">0</data>
  <data key="d3">0.0</data>
  <data key="d4">0.31624259132036026</data>
  <data key="d5">0</data>
</node>
<node id="n2202">
  <data key="d0">False</data>
  <data key="d1">BMPR1AP2</data>
  <data key="d2">0</data>
  <data key="d3">0.0</data>
  <data key="d4">0.31624259132036026</data>
  <data key="d5">0</data>
</node>
<node id="n2203">
  <data key="d0">False</data>
  <data key="d1">BMPR1B</data>
  <data key="d2">0</data>
  <data key="d3">0.0</data>
  <data key="d4">0.31624259132036026</data>
  <data key="d5">0</data>
</node>
<node id="n2204">
  <data key="d0">False</data>
  <data key="d1">BMPR1B-DT</data>
  <data key="d2">0</data>
  <data key="d3">0.0</data>
  <data key="d4">0.31624259132036026</data>
  <data key="d5">0</data>
</node>
<node id="n2205">
  <data key="d0">False</data>
  <data key="d1">BMPR2</data>
  <data key="d2">0</data>
  <data key="d3">0.0</data>
  <data key="d4">0.31624259132036026</data>
  <data key="d5">0</data>
</node>
<node id="n2206">
  <data key="d0">False</data>
  <data key="d1">BMS1</data>
  <data key="d2">1</data>
  <data key="d3">1.0</data>
  <data key="d4">0.31624259132036026</data>
  <data key="d5">0</data>
</node>
<node id="n2207">
  <data key="d0">False</data>
  <data key="d1">BMS1P1</data>
  <data key="d2">0</data>
  <data key="d3">0.0</data>
  <data key="d4">0.31624259132036026</data>
  <data key="d5">0</data>
</node>
<node id="n2208">
  <data key="d0">False</data>
  <data key="d1">BMS1P10</data>
  <data key="d2">0</data>
  <data key="d3">0.0</data>
  <data key="d4">0.31624259132036026</data>
  <data key="d5">0</data>
</node>
<node id="n2209">
  <data key="d0">False</data>
  <data key="d1">BMS1P11</data>
  <data key="d2">0</data>
  <data key="d3">0.0</data>
  <data key="d4">0.31624259132036026</data>
  <data key="d5">0</data>
</node>
<node id="n2210">
  <data key="d0">False</data>
  <data key="d1">BMS1P12</data>
  <data key="d2">0</data>
  <data key="d3">0.0</data>
  <data key="d4">0.31624259132036026</data>
  <data key="d5">0</data>
</node>
<node id="n2211">
  <data key="d0">False</data>
  <data key="d1">BMS1P13</data>
  <data key="d2">0</data>
  <data key="d3">0.0</data>
  <data key="d4">0.31624259132036026</data>
  <data key="d5">0</data>
</node>
<node id="n2212">
  <data key="d0">False</data>
  <data key="d1">BMS1P14</data>
  <data key="d2">0</data>
  <data key="d3">0.0</data>
  <data key="d4">0.31624259132036026</data>
  <data key="d5">0</data>
</node>
<node id="n2213">
  <data key="d0">False</data>
  <data key="d1">BMS1P15</data>
  <data key="d2">0</data>
  <data key="d3">0.0</data>
  <data key="d4">0.31624259132036026</data>
  <data key="d5">0</data>
</node>
<node id="n2214">
  <data key="d0">False</data>
  <data key="d1">BMS1P16</data>
  <data key="d2">0</data>
  <data key="d3">0.0</data>
  <data key="d4">0.31624259132036026</data>
  <data key="d5">0</data>
</node>
<node id="n2215">
  <data key="d0">False</data>
  <data key="d1">BMS1P17</data>
  <data key="d2">0</data>
  <data key="d3">0.0</data>
  <data key="d4">0.31624259132036026</data>
  <data key="d5">0</data>
</node>
<node id="n2216">
  <data key="d0">False</data>
  <data key="d1">BMS1P19</data>
  <data key="d2">0</data>
  <data key="d3">0.0</data>
  <data key="d4">0.31624259132036026</data>
  <data key="d5">0</data>
</node>
<node id="n2217">
  <data key="d0">False</data>
  <data key="d1">BMS1P2</data>
  <data key="d2">0</data>
  <data key="d3">0.0</data>
  <data key="d4">0.31624259132036026</data>
  <data key="d5">0</data>
</node>
<node id="n2218">
  <data key="d0">False</data>
  <data key="d1">BMS1P22</data>
  <data key="d2">0</data>
  <data key="d3">0.0</data>
  <data key="d4">0.31624259132036026</data>
  <data key="d5">0</data>
</node>
<node id="n2219">
  <data key="d0">False</data>
  <data key="d1">BMS1P3</data>
  <data key="d2">0</data>
  <data key="d3">0.0</data>
  <data key="d4">0.31624259132036026</data>
  <data key="d5">0</data>
</node>
<node id="n2220">
  <data key="d0">False</data>
  <data key="d1">BMS1P4</data>
  <data key="d2">0</data>
  <data key="d3">0.0</data>
  <data key="d4">0.31624259132036026</data>
  <data key="d5">0</data>
</node>
<node id="n2221">
  <data key="d0">False</data>
  <data key="d1">BMS1P7</data>
  <data key="d2">0</data>
  <data key="d3">0.0</data>
  <data key="d4">0.31624259132036026</data>
  <data key="d5">0</data>
</node>
<node id="n2222">
  <data key="d0">False</data>
  <data key="d1">BMS1P8</data>
  <data key="d2">0</data>
  <data key="d3">0.0</data>
  <data key="d4">0.31624259132036026</data>
  <data key="d5">0</data>
</node>
<node id="n2223">
  <data key="d0">False</data>
  <data key="d1">BMS1P9</data>
  <data key="d2">0</data>
  <data key="d3">0.0</data>
  <data key="d4">0.31624259132036026</data>
  <data key="d5">0</data>
</node>
<node id="n2224">
  <data key="d0">False</data>
  <data key="d1">BMT2</data>
  <data key="d2">0</data>
  <data key="d3">0.0</data>
  <data key="d4">0.31624259132036026</data>
  <data key="d5">0</data>
</node>
<node id="n2225">
  <data key="d0">False</data>
  <data key="d1">BMX</data>
  <data key="d2">6</data>
  <data key="d3">0.18658008682555394</data>
  <data key="d4">0.31624259132036026</data>
  <data key="d5">1.0</data>
</node>
<node id="n2226">
  <data key="d0">False</data>
  <data key="d1">BNC1</data>
  <data key="d2">6</data>
  <data key="d3">0.29984133806531965</data>
  <data key="d4">0.31624259132036026</data>
  <data key="d5">1.0</data>
</node>
<node id="n2227">
  <data key="d0">False</data>
  <data key="d1">BNC2</data>
  <data key="d2">7</data>
  <data key="d3">0.177138106529492</data>
  <data key="d4">0.31624259132036026</data>
  <data key="d5">0.9523809523809523</data>
</node>
<node id="n2228">
  <data key="d0">False</data>
  <data key="d1">BNC2-AS1</data>
  <data key="d2">0</data>
  <data key="d3">0.0</data>
  <data key="d4">0.31624259132036026</data>
  <data key="d5">0</data>
</node>
<node id="n2229">
  <data key="d0">False</data>
  <data key="d1">BNIP1</data>
  <data key="d2">0</data>
  <data key="d3">0.0</data>
  <data key="d4">0.31624259132036026</data>
  <data key="d5">0</data>
</node>
<node id="n2230">
  <data key="d0">False</data>
  <data key="d1">BNIP2</data>
  <data key="d2">0</data>
  <data key="d3">0.0</data>
  <data key="d4">0.31624259132036026</data>
  <data key="d5">0</data>
</node>
<node id="n2231">
  <data key="d0">False</data>
  <data key="d1">BNIP3</data>
  <data key="d2">0</data>
  <data key="d3">0.0</data>
  <data key="d4">0.31624259132036026</data>
  <data key="d5">0</data>
</node>
<node id="n2232">
  <data key="d0">False</data>
  <data key="d1">BNIP3L</data>
  <data key="d2">0</data>
  <data key="d3">0.0</data>
  <data key="d4">0.31624259132036026</data>
  <data key="d5">0</data>
</node>
<node id="n2233">
  <data key="d0">False</data>
  <data key="d1">BNIP3P1</data>
  <data key="d2">0</data>
  <data key="d3">0.0</data>
  <data key="d4">0.31624259132036026</data>
  <data key="d5">0</data>
</node>
<node id="n2234">
  <data key="d0">False</data>
  <data key="d1">BNIP3P10</data>
  <data key="d2">0</data>
  <data key="d3">0.0</data>
  <data key="d4">0.31624259132036026</data>
  <data key="d5">0</data>
</node>
<node id="n2235">
  <data key="d0">False</data>
  <data key="d1">BNIP3P11</data>
  <data key="d2">0</data>
  <data key="d3">0.0</data>
  <data key="d4">0.31624259132036026</data>
  <data key="d5">0</data>
</node>
<node id="n2236">
  <data key="d0">False</data>
  <data key="d1">BNIP3P13</data>
  <data key="d2">0</data>
  <data key="d3">0.0</data>
  <data key="d4">0.31624259132036026</data>
  <data key="d5">0</data>
</node>
<node id="n2237">
  <data key="d0">False</data>
  <data key="d1">BNIP3P15</data>
  <data key="d2">0</data>
  <data key="d3">0.0</data>
  <data key="d4">0.31624259132036026</data>
  <data key="d5">0</data>
</node>
<node id="n2238">
  <data key="d0">False</data>
  <data key="d1">BNIP3P16</data>
  <data key="d2">0</data>
  <data key="d3">0.0</data>
  <data key="d4">0.31624259132036026</data>
  <data key="d5">0</data>
</node>
<node id="n2239">
  <data key="d0">False</data>
  <data key="d1">BNIP3P17</data>
  <data key="d2">0</data>
  <data key="d3">0.0</data>
  <data key="d4">0.31624259132036026</data>
  <data key="d5">0</data>
</node>
<node id="n2240">
  <data key="d0">False</data>
  <data key="d1">BNIP3P18</data>
  <data key="d2">0</data>
  <data key="d3">0.0</data>
  <data key="d4">0.31624259132036026</data>
  <data key="d5">0</data>
</node>
<node id="n2241">
  <data key="d0">False</data>
  <data key="d1">BNIP3P19</data>
  <data key="d2">0</data>
  <data key="d3">0.0</data>
  <data key="d4">0.31624259132036026</data>
  <data key="d5">0</data>
</node>
<node id="n2242">
  <data key="d0">False</data>
  <data key="d1">BNIP3P2</data>
  <data key="d2">0</data>
  <data key="d3">0.0</data>
  <data key="d4">0.31624259132036026</data>
  <data key="d5">0</data>
</node>
<node id="n2243">
  <data key="d0">False</data>
  <data key="d1">BNIP3P20</data>
  <data key="d2">0</data>
  <data key="d3">0.0</data>
  <data key="d4">0.31624259132036026</data>
  <data key="d5">0</data>
</node>
<node id="n2244">
  <data key="d0">False</data>
  <data key="d1">BNIP3P22</data>
  <data key="d2">0</data>
  <data key="d3">0.0</data>
  <data key="d4">0.31624259132036026</data>
  <data key="d5">0</data>
</node>
<node id="n2245">
  <data key="d0">False</data>
  <data key="d1">BNIP3P23</data>
  <data key="d2">0</data>
  <data key="d3">0.0</data>
  <data key="d4">0.31624259132036026</data>
  <data key="d5">0</data>
</node>
<node id="n2246">
  <data key="d0">False</data>
  <data key="d1">BNIP3P24</data>
  <data key="d2">0</data>
  <data key="d3">0.0</data>
  <data key="d4">0.31624259132036026</data>
  <data key="d5">0</data>
</node>
<node id="n2247">
  <data key="d0">False</data>
  <data key="d1">BNIP3P25</data>
  <data key="d2">0</data>
  <data key="d3">0.0</data>
  <data key="d4">0.31624259132036026</data>
  <data key="d5">0</data>
</node>
<node id="n2248">
  <data key="d0">False</data>
  <data key="d1">BNIP3P26</data>
  <data key="d2">0</data>
  <data key="d3">0.0</data>
  <data key="d4">0.31624259132036026</data>
  <data key="d5">0</data>
</node>
<node id="n2249">
  <data key="d0">False</data>
  <data key="d1">BNIP3P27</data>
  <data key="d2">0</data>
  <data key="d3">0.0</data>
  <data key="d4">0.31624259132036026</data>
  <data key="d5">0</data>
</node>
<node id="n2250">
  <data key="d0">False</data>
  <data key="d1">BNIP3P28</data>
  <data key="d2">0</data>
  <data key="d3">0.0</data>
  <data key="d4">0.31624259132036026</data>
  <data key="d5">0</data>
</node>
<node id="n2251">
  <data key="d0">False</data>
  <data key="d1">BNIP3P29</data>
  <data key="d2">0</data>
  <data key="d3">0.0</data>
  <data key="d4">0.31624259132036026</data>
  <data key="d5">0</data>
</node>
<node id="n2252">
  <data key="d0">False</data>
  <data key="d1">BNIP3P3</data>
  <data key="d2">0</data>
  <data key="d3">0.0</data>
  <data key="d4">0.31624259132036026</data>
  <data key="d5">0</data>
</node>
<node id="n2253">
  <data key="d0">False</data>
  <data key="d1">BNIP3P30</data>
  <data key="d2">0</data>
  <data key="d3">0.0</data>
  <data key="d4">0.31624259132036026</data>
  <data key="d5">0</data>
</node>
<node id="n2254">
  <data key="d0">False</data>
  <data key="d1">BNIP3P31</data>
  <data key="d2">0</data>
  <data key="d3">0.0</data>
  <data key="d4">0.31624259132036026</data>
  <data key="d5">0</data>
</node>
<node id="n2255">
  <data key="d0">False</data>
  <data key="d1">BNIP3P32</data>
  <data key="d2">0</data>
  <data key="d3">0.0</data>
  <data key="d4">0.31624259132036026</data>
  <data key="d5">0</data>
</node>
<node id="n2256">
  <data key="d0">False</data>
  <data key="d1">BNIP3P33</data>
  <data key="d2">0</data>
  <data key="d3">0.0</data>
  <data key="d4">0.31624259132036026</data>
  <data key="d5">0</data>
</node>
<node id="n2257">
  <data key="d0">False</data>
  <data key="d1">BNIP3P34</data>
  <data key="d2">0</data>
  <data key="d3">0.0</data>
  <data key="d4">0.31624259132036026</data>
  <data key="d5">0</data>
</node>
<node id="n2258">
  <data key="d0">False</data>
  <data key="d1">BNIP3P35</data>
  <data key="d2">0</data>
  <data key="d3">0.0</data>
  <data key="d4">0.31624259132036026</data>
  <data key="d5">0</data>
</node>
<node id="n2259">
  <data key="d0">False</data>
  <data key="d1">BNIP3P36</data>
  <data key="d2">0</data>
  <data key="d3">0.0</data>
  <data key="d4">0.31624259132036026</data>
  <data key="d5">0</data>
</node>
<node id="n2260">
  <data key="d0">False</data>
  <data key="d1">BNIP3P37</data>
  <data key="d2">0</data>
  <data key="d3">0.0</data>
  <data key="d4">0.31624259132036026</data>
  <data key="d5">0</data>
</node>
<node id="n2261">
  <data key="d0">False</data>
  <data key="d1">BNIP3P38</data>
  <data key="d2">0</data>
  <data key="d3">0.0</data>
  <data key="d4">0.31624259132036026</data>
  <data key="d5">0</data>
</node>
<node id="n2262">
  <data key="d0">False</data>
  <data key="d1">BNIP3P39</data>
  <data key="d2">0</data>
  <data key="d3">0.0</data>
  <data key="d4">0.31624259132036026</data>
  <data key="d5">0</data>
</node>
<node id="n2263">
  <data key="d0">False</data>
  <data key="d1">BNIP3P4</data>
  <data key="d2">0</data>
  <data key="d3">0.0</data>
  <data key="d4">0.31624259132036026</data>
  <data key="d5">0</data>
</node>
<node id="n2264">
  <data key="d0">False</data>
  <data key="d1">BNIP3P40</data>
  <data key="d2">0</data>
  <data key="d3">0.0</data>
  <data key="d4">0.31624259132036026</data>
  <data key="d5">0</data>
</node>
<node id="n2265">
  <data key="d0">False</data>
  <data key="d1">BNIP3P41</data>
  <data key="d2">0</data>
  <data key="d3">0.0</data>
  <data key="d4">0.31624259132036026</data>
  <data key="d5">0</data>
</node>
<node id="n2266">
  <data key="d0">False</data>
  <data key="d1">BNIP3P42</data>
  <data key="d2">0</data>
  <data key="d3">0.0</data>
  <data key="d4">0.31624259132036026</data>
  <data key="d5">0</data>
</node>
<node id="n2267">
  <data key="d0">False</data>
  <data key="d1">BNIP3P5</data>
  <data key="d2">0</data>
  <data key="d3">0.0</data>
  <data key="d4">0.31624259132036026</data>
  <data key="d5">0</data>
</node>
<node id="n2268">
  <data key="d0">False</data>
  <data key="d1">BNIP3P6</data>
  <data key="d2">0</data>
  <data key="d3">0.0</data>
  <data key="d4">0.31624259132036026</data>
  <data key="d5">0</data>
</node>
<node id="n2269">
  <data key="d0">False</data>
  <data key="d1">BNIP3P7</data>
  <data key="d2">0</data>
  <data key="d3">0.0</data>
  <data key="d4">0.31624259132036026</data>
  <data key="d5">0</data>
</node>
<node id="n2270">
  <data key="d0">False</data>
  <data key="d1">BNIP3P8</data>
  <data key="d2">0</data>
  <data key="d3">0.0</data>
  <data key="d4">0.31624259132036026</data>
  <data key="d5">0</data>
</node>
<node id="n2271">
  <data key="d0">False</data>
  <data key="d1">BNIP3P9</data>
  <data key="d2">0</data>
  <data key="d3">0.0</data>
  <data key="d4">0.31624259132036026</data>
  <data key="d5">0</data>
</node>
<node id="n2272">
  <data key="d0">False</data>
  <data key="d1">BNIPL</data>
  <data key="d2">0</data>
  <data key="d3">0.0</data>
  <data key="d4">0.31624259132036026</data>
  <data key="d5">0</data>
</node>
<node id="n2273">
  <data key="d0">False</data>
  <data key="d1">BOC</data>
  <data key="d2">6</data>
  <data key="d3">0.26987196150799075</data>
  <data key="d4">0.31624259132036026</data>
  <data key="d5">1.0</data>
</node>
<node id="n2274">
  <data key="d0">False</data>
  <data key="d1">BOD1</data>
  <data key="d2">0</data>
  <data key="d3">0.0</data>
  <data key="d4">0.31624259132036026</data>
  <data key="d5">0</data>
</node>
<node id="n2275">
  <data key="d0">False</data>
  <data key="d1">BOD1L1</data>
  <data key="d2">0</data>
  <data key="d3">0.0</data>
  <data key="d4">0.31624259132036026</data>
  <data key="d5">0</data>
</node>
<node id="n2276">
  <data key="d0">False</data>
  <data key="d1">BOD1L2</data>
  <data key="d2">0</data>
  <data key="d3">0.0</data>
  <data key="d4">0.31624259132036026</data>
  <data key="d5">0</data>
</node>
<node id="n2277">
  <data key="d0">False</data>
  <data key="d1">BOD1P1</data>
  <data key="d2">0</data>
  <data key="d3">0.0</data>
  <data key="d4">0.31624259132036026</data>
  <data key="d5">0</data>
</node>
<node id="n2278">
  <data key="d0">False</data>
  <data key="d1">BOD1P2</data>
  <data key="d2">0</data>
  <data key="d3">0.0</data>
  <data key="d4">0.31624259132036026</data>
  <data key="d5">0</data>
</node>
<node id="n2279">
  <data key="d0">False</data>
  <data key="d1">BOK</data>
  <data key="d2">0</data>
  <data key="d3">0.0</data>
  <data key="d4">0.31624259132036026</data>
  <data key="d5">0</data>
</node>
<node id="n2280">
  <data key="d0">False</data>
  <data key="d1">BOK-AS1</data>
  <data key="d2">0</data>
  <data key="d3">0.0</data>
  <data key="d4">0.31624259132036026</data>
  <data key="d5">0</data>
</node>
<node id="n2281">
  <data key="d0">False</data>
  <data key="d1">BOLA1</data>
  <data key="d2">0</data>
  <data key="d3">0.0</data>
  <data key="d4">0.31624259132036026</data>
  <data key="d5">0</data>
</node>
<node id="n2282">
  <data key="d0">False</data>
  <data key="d1">BOLA2</data>
  <data key="d2">0</data>
  <data key="d3">0.0</data>
  <data key="d4">0.31624259132036026</data>
  <data key="d5">0</data>
</node>
<node id="n2283">
  <data key="d0">False</data>
  <data key="d1">BOLA2-SMG1P6</data>
  <data key="d2">0</data>
  <data key="d3">0.0</data>
  <data key="d4">0.31624259132036026</data>
  <data key="d5">0</data>
</node>
<node id="n2284">
  <data key="d0">False</data>
  <data key="d1">BOLA2B</data>
  <data key="d2">0</data>
  <data key="d3">0.0</data>
  <data key="d4">0.31624259132036026</data>
  <data key="d5">0</data>
</node>
<node id="n2285">
  <data key="d0">False</data>
  <data key="d1">BOLA2P1</data>
  <data key="d2">0</data>
  <data key="d3">0.0</data>
  <data key="d4">0.31624259132036026</data>
  <data key="d5">0</data>
</node>
<node id="n2286">
  <data key="d0">False</data>
  <data key="d1">BOLA2P2</data>
  <data key="d2">0</data>
  <data key="d3">0.0</data>
  <data key="d4">0.31624259132036026</data>
  <data key="d5">0</data>
</node>
<node id="n2287">
  <data key="d0">False</data>
  <data key="d1">BOLA2P3</data>
  <data key="d2">0</data>
  <data key="d3">0.0</data>
  <data key="d4">0.31624259132036026</data>
  <data key="d5">0</data>
</node>
<node id="n2288">
  <data key="d0">False</data>
  <data key="d1">BOLA3</data>
  <data key="d2">0</data>
  <data key="d3">0.0</data>
  <data key="d4">0.31624259132036026</data>
  <data key="d5">0</data>
</node>
<node id="n2289">
  <data key="d0">False</data>
  <data key="d1">BOLA3-AS1</data>
  <data key="d2">0</data>
  <data key="d3">0.0</data>
  <data key="d4">0.31624259132036026</data>
  <data key="d5">0</data>
</node>
<node id="n2290">
  <data key="d0">False</data>
  <data key="d1">BOLA3P1</data>
  <data key="d2">0</data>
  <data key="d3">0.0</data>
  <data key="d4">0.31624259132036026</data>
  <data key="d5">0</data>
</node>
<node id="n2291">
  <data key="d0">False</data>
  <data key="d1">BOLA3P2</data>
  <data key="d2">0</data>
  <data key="d3">0.0</data>
  <data key="d4">0.31624259132036026</data>
  <data key="d5">0</data>
</node>
<node id="n2292">
  <data key="d0">False</data>
  <data key="d1">BOLA3P3</data>
  <data key="d2">0</data>
  <data key="d3">0.0</data>
  <data key="d4">0.31624259132036026</data>
  <data key="d5">0</data>
</node>
<node id="n2293">
  <data key="d0">False</data>
  <data key="d1">BOLA3P4</data>
  <data key="d2">0</data>
  <data key="d3">0.0</data>
  <data key="d4">0.31624259132036026</data>
  <data key="d5">0</data>
</node>
<node id="n2294">
  <data key="d0">False</data>
  <data key="d1">BOLL</data>
  <data key="d2">0</data>
  <data key="d3">0.0</data>
  <data key="d4">0.31624259132036026</data>
  <data key="d5">0</data>
</node>
<node id="n2295">
  <data key="d0">False</data>
  <data key="d1">BOP1</data>
  <data key="d2">0</data>
  <data key="d3">0.0</data>
  <data key="d4">0.31624259132036026</data>
  <data key="d5">0</data>
</node>
<node id="n2296">
  <data key="d0">False</data>
  <data key="d1">BORA</data>
  <data key="d2">0</data>
  <data key="d3">0.0</data>
  <data key="d4">0.31624259132036026</data>
  <data key="d5">0</data>
</node>
<node id="n2297">
  <data key="d0">False</data>
  <data key="d1">BORCS5</data>
  <data key="d2">0</data>
  <data key="d3">0.0</data>
  <data key="d4">0.31624259132036026</data>
  <data key="d5">0</data>
</node>
<node id="n2298">
  <data key="d0">False</data>
  <data key="d1">BORCS6</data>
  <data key="d2">0</data>
  <data key="d3">0.0</data>
  <data key="d4">0.31624259132036026</data>
  <data key="d5">0</data>
</node>
<node id="n2299">
  <data key="d0">False</data>
  <data key="d1">BORCS7</data>
  <data key="d2">0</data>
  <data key="d3">0.0</data>
  <data key="d4">0.31624259132036026</data>
  <data key="d5">0</data>
</node>
<node id="n2300">
  <data key="d0">False</data>
  <data key="d1">BORCS7-ASMT</data>
  <data key="d2">0</data>
  <data key="d3">0.0</data>
  <data key="d4">0.31624259132036026</data>
  <data key="d5">0</data>
</node>
<node id="n2301">
  <data key="d0">False</data>
  <data key="d1">BORCS8</data>
  <data key="d2">0</data>
  <data key="d3">0.0</data>
  <data key="d4">0.31624259132036026</data>
  <data key="d5">0</data>
</node>
<node id="n2302">
  <data key="d0">False</data>
  <data key="d1">BORCS8-MEF2B</data>
  <data key="d2">0</data>
  <data key="d3">0.0</data>
  <data key="d4">0.31624259132036026</data>
  <data key="d5">0</data>
</node>
<node id="n2303">
  <data key="d0">False</data>
  <data key="d1">BPESC1</data>
  <data key="d2">0</data>
  <data key="d3">0.0</data>
  <data key="d4">0.31624259132036026</data>
  <data key="d5">0</data>
</node>
<node id="n2304">
  <data key="d0">False</data>
  <data key="d1">BPGM</data>
  <data key="d2">0</data>
  <data key="d3">0.0</data>
  <data key="d4">0.31624259132036026</data>
  <data key="d5">0</data>
</node>
<node id="n2305">
  <data key="d0">False</data>
  <data key="d1">BPHL</data>
  <data key="d2">0</data>
  <data key="d3">0.0</data>
  <data key="d4">0.31624259132036026</data>
  <data key="d5">0</data>
</node>
<node id="n2306">
  <data key="d0">False</data>
  <data key="d1">BPI</data>
  <data key="d2">1</data>
  <data key="d3">0.2871977119381967</data>
  <data key="d4">0.31624259132036026</data>
  <data key="d5">0</data>
</node>
<node id="n2307">
  <data key="d0">False</data>
  <data key="d1">BPIFA1</data>
  <data key="d2">0</data>
  <data key="d3">0.0</data>
  <data key="d4">0.31624259132036026</data>
  <data key="d5">0</data>
</node>
<node id="n2308">
  <data key="d0">False</data>
  <data key="d1">BPIFA2</data>
  <data key="d2">0</data>
  <data key="d3">0.0</data>
  <data key="d4">0.31624259132036026</data>
  <data key="d5">0</data>
</node>
<node id="n2309">
  <data key="d0">False</data>
  <data key="d1">BPIFA3</data>
  <data key="d2">0</data>
  <data key="d3">0.0</data>
  <data key="d4">0.31624259132036026</data>
  <data key="d5">0</data>
</node>
<node id="n2310">
  <data key="d0">False</data>
  <data key="d1">BPIFA4P</data>
  <data key="d2">0</data>
  <data key="d3">0.0</data>
  <data key="d4">0.31624259132036026</data>
  <data key="d5">0</data>
</node>
<node id="n2311">
  <data key="d0">False</data>
  <data key="d1">BPIFB1</data>
  <data key="d2">0</data>
  <data key="d3">0.0</data>
  <data key="d4">0.31624259132036026</data>
  <data key="d5">0</data>
</node>
<node id="n2312">
  <data key="d0">False</data>
  <data key="d1">BPIFB2</data>
  <data key="d2">0</data>
  <data key="d3">0.0</data>
  <data key="d4">0.31624259132036026</data>
  <data key="d5">0</data>
</node>
<node id="n2313">
  <data key="d0">False</data>
  <data key="d1">BPIFB3</data>
  <data key="d2">0</data>
  <data key="d3">0.0</data>
  <data key="d4">0.31624259132036026</data>
  <data key="d5">0</data>
</node>
<node id="n2314">
  <data key="d0">False</data>
  <data key="d1">BPIFB4</data>
  <data key="d2">0</data>
  <data key="d3">0.0</data>
  <data key="d4">0.31624259132036026</data>
  <data key="d5">0</data>
</node>
<node id="n2315">
  <data key="d0">False</data>
  <data key="d1">BPIFB5P</data>
  <data key="d2">0</data>
  <data key="d3">0.0</data>
  <data key="d4">0.31624259132036026</data>
  <data key="d5">0</data>
</node>
<node id="n2316">
  <data key="d0">False</data>
  <data key="d1">BPIFB6</data>
  <data key="d2">0</data>
  <data key="d3">0.0</data>
  <data key="d4">0.31624259132036026</data>
  <data key="d5">0</data>
</node>
<node id="n2317">
  <data key="d0">False</data>
  <data key="d1">BPIFB9P</data>
  <data key="d2">0</data>
  <data key="d3">0.0</data>
  <data key="d4">0.31624259132036026</data>
  <data key="d5">0</data>
</node>
<node id="n2318">
  <data key="d0">False</data>
  <data key="d1">BPIFC</data>
  <data key="d2">0</data>
  <data key="d3">0.0</data>
  <data key="d4">0.31624259132036026</data>
  <data key="d5">0</data>
</node>
<node id="n2319">
  <data key="d0">False</data>
  <data key="d1">BPNT1</data>
  <data key="d2">0</data>
  <data key="d3">0.0</data>
  <data key="d4">0.31624259132036026</data>
  <data key="d5">0</data>
</node>
<node id="n2320">
  <data key="d0">False</data>
  <data key="d1">BPTF</data>
  <data key="d2">0</data>
  <data key="d3">0.0</data>
  <data key="d4">0.31624259132036026</data>
  <data key="d5">0</data>
</node>
<node id="n2321">
  <data key="d0">False</data>
  <data key="d1">BPTFP1</data>
  <data key="d2">0</data>
  <data key="d3">0.0</data>
  <data key="d4">0.31624259132036026</data>
  <data key="d5">0</data>
</node>
<node id="n2322">
  <data key="d0">False</data>
  <data key="d1">BPY2</data>
  <data key="d2">0</data>
  <data key="d3">0.0</data>
  <data key="d4">0.31624259132036026</data>
  <data key="d5">0</data>
</node>
<node id="n2323">
  <data key="d0">False</data>
  <data key="d1">BPY2B</data>
  <data key="d2">0</data>
  <data key="d3">0.0</data>
  <data key="d4">0.31624259132036026</data>
  <data key="d5">0</data>
</node>
<node id="n2324">
  <data key="d0">False</data>
  <data key="d1">BPY2C</data>
  <data key="d2">0</data>
  <data key="d3">0.0</data>
  <data key="d4">0.31624259132036026</data>
  <data key="d5">0</data>
</node>
<node id="n2325">
  <data key="d0">False</data>
  <data key="d1">BPY2DP</data>
  <data key="d2">0</data>
  <data key="d3">0.0</data>
  <data key="d4">0.31624259132036026</data>
  <data key="d5">0</data>
</node>
<node id="n2326">
  <data key="d0">False</data>
  <data key="d1">BRAF</data>
  <data key="d2">0</data>
  <data key="d3">0.0</data>
  <data key="d4">0.31624259132036026</data>
  <data key="d5">0</data>
</node>
<node id="n2327">
  <data key="d0">False</data>
  <data key="d1">BRAFP1</data>
  <data key="d2">0</data>
  <data key="d3">0.0</data>
  <data key="d4">0.31624259132036026</data>
  <data key="d5">0</data>
</node>
<node id="n2328">
  <data key="d0">False</data>
  <data key="d1">BRAP</data>
  <data key="d2">0</data>
  <data key="d3">0.0</data>
  <data key="d4">0.31624259132036026</data>
  <data key="d5">0</data>
</node>
<node id="n2329">
  <data key="d0">False</data>
  <data key="d1">BRAT1</data>
  <data key="d2">0</data>
  <data key="d3">0.0</data>
  <data key="d4">0.31624259132036026</data>
  <data key="d5">0</data>
</node>
<node id="n2330">
  <data key="d0">False</data>
  <data key="d1">BRCA1</data>
  <data key="d2">0</data>
  <data key="d3">0.0</data>
  <data key="d4">0.31624259132036026</data>
  <data key="d5">0</data>
</node>
<node id="n2331">
  <data key="d0">False</data>
  <data key="d1">BRCA2</data>
  <data key="d2">0</data>
  <data key="d3">0.0</data>
  <data key="d4">0.31624259132036026</data>
  <data key="d5">0</data>
</node>
<node id="n2332">
  <data key="d0">False</data>
  <data key="d1">BRCC3</data>
  <data key="d2">0</data>
  <data key="d3">0.0</data>
  <data key="d4">0.31624259132036026</data>
  <data key="d5">0</data>
</node>
<node id="n2333">
  <data key="d0">False</data>
  <data key="d1">BRCC3P1</data>
  <data key="d2">0</data>
  <data key="d3">0.0</data>
  <data key="d4">0.31624259132036026</data>
  <data key="d5">0</data>
</node>
<node id="n2334">
  <data key="d0">False</data>
  <data key="d1">BRD1</data>
  <data key="d2">0</data>
  <data key="d3">0.0</data>
  <data key="d4">0.31624259132036026</data>
  <data key="d5">0</data>
</node>
<node id="n2335">
  <data key="d0">False</data>
  <data key="d1">BRD2</data>
  <data key="d2">0</data>
  <data key="d3">0.0</data>
  <data key="d4">0.31624259132036026</data>
  <data key="d5">0</data>
</node>
<node id="n2336">
  <data key="d0">False</data>
  <data key="d1">BRD3</data>
  <data key="d2">0</data>
  <data key="d3">0.0</data>
  <data key="d4">0.31624259132036026</data>
  <data key="d5">0</data>
</node>
<node id="n2337">
  <data key="d0">False</data>
  <data key="d1">BRD3OS</data>
  <data key="d2">0</data>
  <data key="d3">0.0</data>
  <data key="d4">0.31624259132036026</data>
  <data key="d5">0</data>
</node>
<node id="n2338">
  <data key="d0">False</data>
  <data key="d1">BRD4</data>
  <data key="d2">0</data>
  <data key="d3">0.0</data>
  <data key="d4">0.31624259132036026</data>
  <data key="d5">0</data>
</node>
<node id="n2339">
  <data key="d0">False</data>
  <data key="d1">BRD7</data>
  <data key="d2">0</data>
  <data key="d3">0.0</data>
  <data key="d4">0.31624259132036026</data>
  <data key="d5">0</data>
</node>
<node id="n2340">
  <data key="d0">False</data>
  <data key="d1">BRD7P1</data>
  <data key="d2">0</data>
  <data key="d3">0.0</data>
  <data key="d4">0.31624259132036026</data>
  <data key="d5">0</data>
</node>
<node id="n2341">
  <data key="d0">False</data>
  <data key="d1">BRD7P2</data>
  <data key="d2">0</data>
  <data key="d3">0.0</data>
  <data key="d4">0.31624259132036026</data>
  <data key="d5">0</data>
</node>
<node id="n2342">
  <data key="d0">False</data>
  <data key="d1">BRD7P4</data>
  <data key="d2">0</data>
  <data key="d3">0.0</data>
  <data key="d4">0.31624259132036026</data>
  <data key="d5">0</data>
</node>
<node id="n2343">
  <data key="d0">False</data>
  <data key="d1">BRD7P5</data>
  <data key="d2">0</data>
  <data key="d3">0.0</data>
  <data key="d4">0.31624259132036026</data>
  <data key="d5">0</data>
</node>
<node id="n2344">
  <data key="d0">False</data>
  <data key="d1">BRD7P6</data>
  <data key="d2">0</data>
  <data key="d3">0.0</data>
  <data key="d4">0.31624259132036026</data>
  <data key="d5">0</data>
</node>
<node id="n2345">
  <data key="d0">False</data>
  <data key="d1">BRD8</data>
  <data key="d2">0</data>
  <data key="d3">0.0</data>
  <data key="d4">0.31624259132036026</data>
  <data key="d5">0</data>
</node>
<node id="n2346">
  <data key="d0">False</data>
  <data key="d1">BRD9</data>
  <data key="d2">0</data>
  <data key="d3">0.0</data>
  <data key="d4">0.31624259132036026</data>
  <data key="d5">0</data>
</node>
<node id="n2347">
  <data key="d0">False</data>
  <data key="d1">BRD9P1</data>
  <data key="d2">0</data>
  <data key="d3">0.0</data>
  <data key="d4">0.31624259132036026</data>
  <data key="d5">0</data>
</node>
<node id="n2348">
  <data key="d0">False</data>
  <data key="d1">BRD9P2</data>
  <data key="d2">0</data>
  <data key="d3">0.0</data>
  <data key="d4">0.31624259132036026</data>
  <data key="d5">0</data>
</node>
<node id="n2349">
  <data key="d0">False</data>
  <data key="d1">BRDT</data>
  <data key="d2">0</data>
  <data key="d3">0.0</data>
  <data key="d4">0.31624259132036026</data>
  <data key="d5">0</data>
</node>
<node id="n2350">
  <data key="d0">False</data>
  <data key="d1">BRDTP1</data>
  <data key="d2">0</data>
  <data key="d3">0.0</data>
  <data key="d4">0.31624259132036026</data>
  <data key="d5">0</data>
</node>
<node id="n2351">
  <data key="d0">False</data>
  <data key="d1">BRF1</data>
  <data key="d2">0</data>
  <data key="d3">0.0</data>
  <data key="d4">0.31624259132036026</data>
  <data key="d5">0</data>
</node>
<node id="n2352">
  <data key="d0">False</data>
  <data key="d1">BRF2</data>
  <data key="d2">0</data>
  <data key="d3">0.0</data>
  <data key="d4">0.31624259132036026</data>
  <data key="d5">0</data>
</node>
<node id="n2353">
  <data key="d0">False</data>
  <data key="d1">BRI3</data>
  <data key="d2">0</data>
  <data key="d3">0.0</data>
  <data key="d4">0.31624259132036026</data>
  <data key="d5">0</data>
</node>
<node id="n2354">
  <data key="d0">False</data>
  <data key="d1">BRI3BP</data>
  <data key="d2">0</data>
  <data key="d3">0.0</data>
  <data key="d4">0.31624259132036026</data>
  <data key="d5">0</data>
</node>
<node id="n2355">
  <data key="d0">False</data>
  <data key="d1">BRI3BPP1</data>
  <data key="d2">0</data>
  <data key="d3">0.0</data>
  <data key="d4">0.31624259132036026</data>
  <data key="d5">0</data>
</node>
<node id="n2356">
  <data key="d0">False</data>
  <data key="d1">BRI3P1</data>
  <data key="d2">0</data>
  <data key="d3">0.0</data>
  <data key="d4">0.31624259132036026</data>
  <data key="d5">0</data>
</node>
<node id="n2357">
  <data key="d0">False</data>
  <data key="d1">BRICD5</data>
  <data key="d2">0</data>
  <data key="d3">0.0</data>
  <data key="d4">0.31624259132036026</data>
  <data key="d5">0</data>
</node>
<node id="n2358">
  <data key="d0">False</data>
  <data key="d1">BRINP1</data>
  <data key="d2">0</data>
  <data key="d3">0.0</data>
  <data key="d4">0.31624259132036026</data>
  <data key="d5">0</data>
</node>
<node id="n2359">
  <data key="d0">False</data>
  <data key="d1">BRINP2</data>
  <data key="d2">0</data>
  <data key="d3">0.0</data>
  <data key="d4">0.31624259132036026</data>
  <data key="d5">0</data>
</node>
<node id="n2360">
  <data key="d0">False</data>
  <data key="d1">BRINP3</data>
  <data key="d2">0</data>
  <data key="d3">0.0</data>
  <data key="d4">0.31624259132036026</data>
  <data key="d5">0</data>
</node>
<node id="n2361">
  <data key="d0">False</data>
  <data key="d1">BRIP1</data>
  <data key="d2">0</data>
  <data key="d3">0.0</data>
  <data key="d4">0.31624259132036026</data>
  <data key="d5">0</data>
</node>
<node id="n2362">
  <data key="d0">False</data>
  <data key="d1">BRIX1</data>
  <data key="d2">0</data>
  <data key="d3">0.0</data>
  <data key="d4">0.31624259132036026</data>
  <data key="d5">0</data>
</node>
<node id="n2363">
  <data key="d0">False</data>
  <data key="d1">BRIX1P1</data>
  <data key="d2">0</data>
  <data key="d3">0.0</data>
  <data key="d4">0.31624259132036026</data>
  <data key="d5">0</data>
</node>
<node id="n2364">
  <data key="d0">False</data>
  <data key="d1">BRK1</data>
  <data key="d2">0</data>
  <data key="d3">0.0</data>
  <data key="d4">0.31624259132036026</data>
  <data key="d5">0</data>
</node>
<node id="n2365">
  <data key="d0">False</data>
  <data key="d1">BRK1P2</data>
  <data key="d2">0</data>
  <data key="d3">0.0</data>
  <data key="d4">0.31624259132036026</data>
  <data key="d5">0</data>
</node>
<node id="n2366">
  <data key="d0">False</data>
  <data key="d1">BRMS1</data>
  <data key="d2">0</data>
  <data key="d3">0.0</data>
  <data key="d4">0.31624259132036026</data>
  <data key="d5">0</data>
</node>
<node id="n2367">
  <data key="d0">False</data>
  <data key="d1">BRMS1L</data>
  <data key="d2">0</data>
  <data key="d3">0.0</data>
  <data key="d4">0.31624259132036026</data>
  <data key="d5">0</data>
</node>
<node id="n2368">
  <data key="d0">False</data>
  <data key="d1">BROX</data>
  <data key="d2">0</data>
  <data key="d3">0.0</data>
  <data key="d4">0.31624259132036026</data>
  <data key="d5">0</data>
</node>
<node id="n2369">
  <data key="d0">False</data>
  <data key="d1">BRPF1</data>
  <data key="d2">0</data>
  <data key="d3">0.0</data>
  <data key="d4">0.31624259132036026</data>
  <data key="d5">0</data>
</node>
<node id="n2370">
  <data key="d0">False</data>
  <data key="d1">BRPF3</data>
  <data key="d2">0</data>
  <data key="d3">0.0</data>
  <data key="d4">0.31624259132036026</data>
  <data key="d5">0</data>
</node>
<node id="n2371">
  <data key="d0">False</data>
  <data key="d1">BRS3</data>
  <data key="d2">0</data>
  <data key="d3">0.0</data>
  <data key="d4">0.31624259132036026</data>
  <data key="d5">0</data>
</node>
<node id="n2372">
  <data key="d0">False</data>
  <data key="d1">BRSK1</data>
  <data key="d2">0</data>
  <data key="d3">0.0</data>
  <data key="d4">0.31624259132036026</data>
  <data key="d5">0</data>
</node>
<node id="n2373">
  <data key="d0">False</data>
  <data key="d1">BRSK2</data>
  <data key="d2">0</data>
  <data key="d3">0.0</data>
  <data key="d4">0.31624259132036026</data>
  <data key="d5">0</data>
</node>
<node id="n2374">
  <data key="d0">False</data>
  <data key="d1">BRWD1</data>
  <data key="d2">0</data>
  <data key="d3">0.0</data>
  <data key="d4">0.31624259132036026</data>
  <data key="d5">0</data>
</node>
<node id="n2375">
  <data key="d0">False</data>
  <data key="d1">BRWD1-AS1</data>
  <data key="d2">0</data>
  <data key="d3">0.0</data>
  <data key="d4">0.31624259132036026</data>
  <data key="d5">0</data>
</node>
<node id="n2376">
  <data key="d0">False</data>
  <data key="d1">BRWD1-AS2</data>
  <data key="d2">0</data>
  <data key="d3">0.0</data>
  <data key="d4">0.31624259132036026</data>
  <data key="d5">0</data>
</node>
<node id="n2377">
  <data key="d0">False</data>
  <data key="d1">BRWD1-IT1</data>
  <data key="d2">0</data>
  <data key="d3">0.0</data>
  <data key="d4">0.31624259132036026</data>
  <data key="d5">0</data>
</node>
<node id="n2378">
  <data key="d0">False</data>
  <data key="d1">BRWD1P1</data>
  <data key="d2">0</data>
  <data key="d3">0.0</data>
  <data key="d4">0.31624259132036026</data>
  <data key="d5">0</data>
</node>
<node id="n2379">
  <data key="d0">False</data>
  <data key="d1">BRWD1P2</data>
  <data key="d2">0</data>
  <data key="d3">0.0</data>
  <data key="d4">0.31624259132036026</data>
  <data key="d5">0</data>
</node>
<node id="n2380">
  <data key="d0">False</data>
  <data key="d1">BRWD1P3</data>
  <data key="d2">0</data>
  <data key="d3">0.0</data>
  <data key="d4">0.31624259132036026</data>
  <data key="d5">0</data>
</node>
<node id="n2381">
  <data key="d0">False</data>
  <data key="d1">BRWD3</data>
  <data key="d2">0</data>
  <data key="d3">0.0</data>
  <data key="d4">0.31624259132036026</data>
  <data key="d5">0</data>
</node>
<node id="n2382">
  <data key="d0">False</data>
  <data key="d1">BSCL2</data>
  <data key="d2">0</data>
  <data key="d3">0.0</data>
  <data key="d4">0.31624259132036026</data>
  <data key="d5">0</data>
</node>
<node id="n2383">
  <data key="d0">False</data>
  <data key="d1">BSDC1</data>
  <data key="d2">0</data>
  <data key="d3">0.0</data>
  <data key="d4">0.31624259132036026</data>
  <data key="d5">0</data>
</node>
<node id="n2384">
  <data key="d0">False</data>
  <data key="d1">BSG</data>
  <data key="d2">0</data>
  <data key="d3">0.0</data>
  <data key="d4">0.31624259132036026</data>
  <data key="d5">0</data>
</node>
<node id="n2385">
  <data key="d0">False</data>
  <data key="d1">BSN</data>
  <data key="d2">0</data>
  <data key="d3">0.0</data>
  <data key="d4">0.31624259132036026</data>
  <data key="d5">0</data>
</node>
<node id="n2386">
  <data key="d0">False</data>
  <data key="d1">BSN-AS1</data>
  <data key="d2">0</data>
  <data key="d3">0.0</data>
  <data key="d4">0.31624259132036026</data>
  <data key="d5">0</data>
</node>
<node id="n2387">
  <data key="d0">False</data>
  <data key="d1">BSN-DT</data>
  <data key="d2">0</data>
  <data key="d3">0.0</data>
  <data key="d4">0.31624259132036026</data>
  <data key="d5">0</data>
</node>
<node id="n2388">
  <data key="d0">False</data>
  <data key="d1">BSND</data>
  <data key="d2">0</data>
  <data key="d3">0.0</data>
  <data key="d4">0.31624259132036026</data>
  <data key="d5">0</data>
</node>
<node id="n2389">
  <data key="d0">False</data>
  <data key="d1">BSNDP1</data>
  <data key="d2">0</data>
  <data key="d3">0.0</data>
  <data key="d4">0.31624259132036026</data>
  <data key="d5">0</data>
</node>
<node id="n2390">
  <data key="d0">False</data>
  <data key="d1">BSNDP2</data>
  <data key="d2">0</data>
  <data key="d3">0.0</data>
  <data key="d4">0.31624259132036026</data>
  <data key="d5">0</data>
</node>
<node id="n2391">
  <data key="d0">False</data>
  <data key="d1">BSNDP3</data>
  <data key="d2">0</data>
  <data key="d3">0.0</data>
  <data key="d4">0.31624259132036026</data>
  <data key="d5">0</data>
</node>
<node id="n2392">
  <data key="d0">False</data>
  <data key="d1">BSNDP4</data>
  <data key="d2">0</data>
  <data key="d3">0.0</data>
  <data key="d4">0.31624259132036026</data>
  <data key="d5">0</data>
</node>
<node id="n2393">
  <data key="d0">False</data>
  <data key="d1">BSPH1</data>
  <data key="d2">0</data>
  <data key="d3">0.0</data>
  <data key="d4">0.31624259132036026</data>
  <data key="d5">0</data>
</node>
<node id="n2394">
  <data key="d0">False</data>
  <data key="d1">BSPRY</data>
  <data key="d2">0</data>
  <data key="d3">0.0</data>
  <data key="d4">0.31624259132036026</data>
  <data key="d5">0</data>
</node>
<node id="n2395">
  <data key="d0">False</data>
  <data key="d1">BST1</data>
  <data key="d2">0</data>
  <data key="d3">0.0</data>
  <data key="d4">0.31624259132036026</data>
  <data key="d5">0</data>
</node>
<node id="n2396">
  <data key="d0">False</data>
  <data key="d1">BST2</data>
  <data key="d2">0</data>
  <data key="d3">0.0</data>
  <data key="d4">0.31624259132036026</data>
  <data key="d5">0</data>
</node>
<node id="n2397">
  <data key="d0">False</data>
  <data key="d1">BSX</data>
  <data key="d2">0</data>
  <data key="d3">0.0</data>
  <data key="d4">0.31624259132036026</data>
  <data key="d5">0</data>
</node>
<node id="n2398">
  <data key="d0">False</data>
  <data key="d1">BTAF1</data>
  <data key="d2">0</data>
  <data key="d3">0.0</data>
  <data key="d4">0.31624259132036026</data>
  <data key="d5">0</data>
</node>
<node id="n2399">
  <data key="d0">False</data>
  <data key="d1">BTBD1</data>
  <data key="d2">0</data>
  <data key="d3">0.0</data>
  <data key="d4">0.31624259132036026</data>
  <data key="d5">0</data>
</node>
<node id="n2400">
  <data key="d0">False</data>
  <data key="d1">BTBD10</data>
  <data key="d2">0</data>
  <data key="d3">0.0</data>
  <data key="d4">0.31624259132036026</data>
  <data key="d5">0</data>
</node>
<node id="n2401">
  <data key="d0">False</data>
  <data key="d1">BTBD10P1</data>
  <data key="d2">0</data>
  <data key="d3">0.0</data>
  <data key="d4">0.31624259132036026</data>
  <data key="d5">0</data>
</node>
<node id="n2402">
  <data key="d0">False</data>
  <data key="d1">BTBD10P2</data>
  <data key="d2">0</data>
  <data key="d3">0.0</data>
  <data key="d4">0.31624259132036026</data>
  <data key="d5">0</data>
</node>
<node id="n2403">
  <data key="d0">False</data>
  <data key="d1">BTBD11</data>
  <data key="d2">1</data>
  <data key="d3">0.31502459206393935</data>
  <data key="d4">0.31624259132036026</data>
  <data key="d5">0</data>
</node>
<node id="n2404">
  <data key="d0">False</data>
  <data key="d1">BTBD16</data>
  <data key="d2">0</data>
  <data key="d3">0.0</data>
  <data key="d4">0.31624259132036026</data>
  <data key="d5">0</data>
</node>
<node id="n2405">
  <data key="d0">False</data>
  <data key="d1">BTBD17</data>
  <data key="d2">0</data>
  <data key="d3">0.0</data>
  <data key="d4">0.31624259132036026</data>
  <data key="d5">0</data>
</node>
<node id="n2406">
  <data key="d0">False</data>
  <data key="d1">BTBD18</data>
  <data key="d2">0</data>
  <data key="d3">0.0</data>
  <data key="d4">0.31624259132036026</data>
  <data key="d5">0</data>
</node>
<node id="n2407">
  <data key="d0">False</data>
  <data key="d1">BTBD19</data>
  <data key="d2">1</data>
  <data key="d3">0.720726495726496</data>
  <data key="d4">0.31624259132036026</data>
  <data key="d5">0</data>
</node>
<node id="n2408">
  <data key="d0">False</data>
  <data key="d1">BTBD2</data>
  <data key="d2">0</data>
  <data key="d3">0.0</data>
  <data key="d4">0.31624259132036026</data>
  <data key="d5">0</data>
</node>
<node id="n2409">
  <data key="d0">False</data>
  <data key="d1">BTBD3</data>
  <data key="d2">0</data>
  <data key="d3">0.0</data>
  <data key="d4">0.31624259132036026</data>
  <data key="d5">0</data>
</node>
<node id="n2410">
  <data key="d0">False</data>
  <data key="d1">BTBD6</data>
  <data key="d2">0</data>
  <data key="d3">0.0</data>
  <data key="d4">0.31624259132036026</data>
  <data key="d5">0</data>
</node>
<node id="n2411">
  <data key="d0">False</data>
  <data key="d1">BTBD6P1</data>
  <data key="d2">0</data>
  <data key="d3">0.0</data>
  <data key="d4">0.31624259132036026</data>
  <data key="d5">0</data>
</node>
<node id="n2412">
  <data key="d0">False</data>
  <data key="d1">BTBD7</data>
  <data key="d2">0</data>
  <data key="d3">0.0</data>
  <data key="d4">0.31624259132036026</data>
  <data key="d5">0</data>
</node>
<node id="n2413">
  <data key="d0">False</data>
  <data key="d1">BTBD7P1</data>
  <data key="d2">0</data>
  <data key="d3">0.0</data>
  <data key="d4">0.31624259132036026</data>
  <data key="d5">0</data>
</node>
<node id="n2414">
  <data key="d0">False</data>
  <data key="d1">BTBD7P2</data>
  <data key="d2">0</data>
  <data key="d3">0.0</data>
  <data key="d4">0.31624259132036026</data>
  <data key="d5">0</data>
</node>
<node id="n2415">
  <data key="d0">False</data>
  <data key="d1">BTBD8</data>
  <data key="d2">0</data>
  <data key="d3">0.0</data>
  <data key="d4">0.31624259132036026</data>
  <data key="d5">0</data>
</node>
<node id="n2416">
  <data key="d0">False</data>
  <data key="d1">BTBD9</data>
  <data key="d2">0</data>
  <data key="d3">0.0</data>
  <data key="d4">0.31624259132036026</data>
  <data key="d5">0</data>
</node>
<node id="n2417">
  <data key="d0">False</data>
  <data key="d1">BTBD9-AS1</data>
  <data key="d2">0</data>
  <data key="d3">0.0</data>
  <data key="d4">0.31624259132036026</data>
  <data key="d5">0</data>
</node>
<node id="n2418">
  <data key="d0">False</data>
  <data key="d1">BTC</data>
  <data key="d2">0</data>
  <data key="d3">0.0</data>
  <data key="d4">0.31624259132036026</data>
  <data key="d5">0</data>
</node>
<node id="n2419">
  <data key="d0">False</data>
  <data key="d1">BTD</data>
  <data key="d2">0</data>
  <data key="d3">0.0</data>
  <data key="d4">0.31624259132036026</data>
  <data key="d5">0</data>
</node>
<node id="n2420">
  <data key="d0">False</data>
  <data key="d1">BTF3</data>
  <data key="d2">0</data>
  <data key="d3">0.0</data>
  <data key="d4">0.31624259132036026</data>
  <data key="d5">0</data>
</node>
<node id="n2421">
  <data key="d0">False</data>
  <data key="d1">BTF3L4</data>
  <data key="d2">0</data>
  <data key="d3">0.0</data>
  <data key="d4">0.31624259132036026</data>
  <data key="d5">0</data>
</node>
<node id="n2422">
  <data key="d0">False</data>
  <data key="d1">BTF3L4P1</data>
  <data key="d2">0</data>
  <data key="d3">0.0</data>
  <data key="d4">0.31624259132036026</data>
  <data key="d5">0</data>
</node>
<node id="n2423">
  <data key="d0">False</data>
  <data key="d1">BTF3L4P2</data>
  <data key="d2">0</data>
  <data key="d3">0.0</data>
  <data key="d4">0.31624259132036026</data>
  <data key="d5">0</data>
</node>
<node id="n2424">
  <data key="d0">False</data>
  <data key="d1">BTF3L4P3</data>
  <data key="d2">0</data>
  <data key="d3">0.0</data>
  <data key="d4">0.31624259132036026</data>
  <data key="d5">0</data>
</node>
<node id="n2425">
  <data key="d0">False</data>
  <data key="d1">BTF3L4P4</data>
  <data key="d2">0</data>
  <data key="d3">0.0</data>
  <data key="d4">0.31624259132036026</data>
  <data key="d5">0</data>
</node>
<node id="n2426">
  <data key="d0">False</data>
  <data key="d1">BTF3P1</data>
  <data key="d2">0</data>
  <data key="d3">0.0</data>
  <data key="d4">0.31624259132036026</data>
  <data key="d5">0</data>
</node>
<node id="n2427">
  <data key="d0">False</data>
  <data key="d1">BTF3P10</data>
  <data key="d2">0</data>
  <data key="d3">0.0</data>
  <data key="d4">0.31624259132036026</data>
  <data key="d5">0</data>
</node>
<node id="n2428">
  <data key="d0">False</data>
  <data key="d1">BTF3P11</data>
  <data key="d2">0</data>
  <data key="d3">0.0</data>
  <data key="d4">0.31624259132036026</data>
  <data key="d5">0</data>
</node>
<node id="n2429">
  <data key="d0">False</data>
  <data key="d1">BTF3P12</data>
  <data key="d2">0</data>
  <data key="d3">0.0</data>
  <data key="d4">0.31624259132036026</data>
  <data key="d5">0</data>
</node>
<node id="n2430">
  <data key="d0">False</data>
  <data key="d1">BTF3P13</data>
  <data key="d2">0</data>
  <data key="d3">0.0</data>
  <data key="d4">0.31624259132036026</data>
  <data key="d5">0</data>
</node>
<node id="n2431">
  <data key="d0">False</data>
  <data key="d1">BTF3P14</data>
  <data key="d2">0</data>
  <data key="d3">0.0</data>
  <data key="d4">0.31624259132036026</data>
  <data key="d5">0</data>
</node>
<node id="n2432">
  <data key="d0">False</data>
  <data key="d1">BTF3P15</data>
  <data key="d2">0</data>
  <data key="d3">0.0</data>
  <data key="d4">0.31624259132036026</data>
  <data key="d5">0</data>
</node>
<node id="n2433">
  <data key="d0">False</data>
  <data key="d1">BTF3P2</data>
  <data key="d2">0</data>
  <data key="d3">0.0</data>
  <data key="d4">0.31624259132036026</data>
  <data key="d5">0</data>
</node>
<node id="n2434">
  <data key="d0">False</data>
  <data key="d1">BTF3P4</data>
  <data key="d2">0</data>
  <data key="d3">0.0</data>
  <data key="d4">0.31624259132036026</data>
  <data key="d5">0</data>
</node>
<node id="n2435">
  <data key="d0">False</data>
  <data key="d1">BTF3P5</data>
  <data key="d2">0</data>
  <data key="d3">0.0</data>
  <data key="d4">0.31624259132036026</data>
  <data key="d5">0</data>
</node>
<node id="n2436">
  <data key="d0">False</data>
  <data key="d1">BTF3P6</data>
  <data key="d2">0</data>
  <data key="d3">0.0</data>
  <data key="d4">0.31624259132036026</data>
  <data key="d5">0</data>
</node>
<node id="n2437">
  <data key="d0">False</data>
  <data key="d1">BTF3P7</data>
  <data key="d2">0</data>
  <data key="d3">0.0</data>
  <data key="d4">0.31624259132036026</data>
  <data key="d5">0</data>
</node>
<node id="n2438">
  <data key="d0">False</data>
  <data key="d1">BTF3P8</data>
  <data key="d2">0</data>
  <data key="d3">0.0</data>
  <data key="d4">0.31624259132036026</data>
  <data key="d5">0</data>
</node>
<node id="n2439">
  <data key="d0">False</data>
  <data key="d1">BTF3P9</data>
  <data key="d2">0</data>
  <data key="d3">0.0</data>
  <data key="d4">0.31624259132036026</data>
  <data key="d5">0</data>
</node>
<node id="n2440">
  <data key="d0">False</data>
  <data key="d1">BTG1</data>
  <data key="d2">0</data>
  <data key="d3">0.0</data>
  <data key="d4">0.31624259132036026</data>
  <data key="d5">0</data>
</node>
<node id="n2441">
  <data key="d0">False</data>
  <data key="d1">BTG1P1</data>
  <data key="d2">0</data>
  <data key="d3">0.0</data>
  <data key="d4">0.31624259132036026</data>
  <data key="d5">0</data>
</node>
<node id="n2442">
  <data key="d0">False</data>
  <data key="d1">BTG2</data>
  <data key="d2">0</data>
  <data key="d3">0.0</data>
  <data key="d4">0.31624259132036026</data>
  <data key="d5">0</data>
</node>
<node id="n2443">
  <data key="d0">False</data>
  <data key="d1">BTG3</data>
  <data key="d2">0</data>
  <data key="d3">0.0</data>
  <data key="d4">0.31624259132036026</data>
  <data key="d5">0</data>
</node>
<node id="n2444">
  <data key="d0">False</data>
  <data key="d1">BTG3-AS1</data>
  <data key="d2">0</data>
  <data key="d3">0.0</data>
  <data key="d4">0.31624259132036026</data>
  <data key="d5">0</data>
</node>
<node id="n2445">
  <data key="d0">False</data>
  <data key="d1">BTG3P1</data>
  <data key="d2">0</data>
  <data key="d3">0.0</data>
  <data key="d4">0.31624259132036026</data>
  <data key="d5">0</data>
</node>
<node id="n2446">
  <data key="d0">False</data>
  <data key="d1">BTG4</data>
  <data key="d2">0</data>
  <data key="d3">0.0</data>
  <data key="d4">0.31624259132036026</data>
  <data key="d5">0</data>
</node>
<node id="n2447">
  <data key="d0">False</data>
  <data key="d1">BTG4P1</data>
  <data key="d2">0</data>
  <data key="d3">0.0</data>
  <data key="d4">0.31624259132036026</data>
  <data key="d5">0</data>
</node>
<node id="n2448">
  <data key="d0">False</data>
  <data key="d1">BTK</data>
  <data key="d2">1</data>
  <data key="d3">0.3825271841019872</data>
  <data key="d4">0.31624259132036026</data>
  <data key="d5">0</data>
</node>
<node id="n2449">
  <data key="d0">False</data>
  <data key="d1">BTLA</data>
  <data key="d2">4</data>
  <data key="d3">0.3872036103109313</data>
  <data key="d4">0.31624259132036026</data>
  <data key="d5">1.0</data>
</node>
<node id="n2450">
  <data key="d0">False</data>
  <data key="d1">BTN1A1</data>
  <data key="d2">0</data>
  <data key="d3">0.0</data>
  <data key="d4">0.31624259132036026</data>
  <data key="d5">0</data>
</node>
<node id="n2451">
  <data key="d0">False</data>
  <data key="d1">BTN2A1</data>
  <data key="d2">0</data>
  <data key="d3">0.0</data>
  <data key="d4">0.31624259132036026</data>
  <data key="d5">0</data>
</node>
<node id="n2452">
  <data key="d0">False</data>
  <data key="d1">BTN2A2</data>
  <data key="d2">1</data>
  <data key="d3">0.3825271841019872</data>
  <data key="d4">0.31624259132036026</data>
  <data key="d5">0</data>
</node>
<node id="n2453">
  <data key="d0">False</data>
  <data key="d1">BTN2A3P</data>
  <data key="d2">1</data>
  <data key="d3">1.0</data>
  <data key="d4">0.31624259132036026</data>
  <data key="d5">0</data>
</node>
<node id="n2454">
  <data key="d0">False</data>
  <data key="d1">BTN3A1</data>
  <data key="d2">0</data>
  <data key="d3">0.0</data>
  <data key="d4">0.31624259132036026</data>
  <data key="d5">0</data>
</node>
<node id="n2455">
  <data key="d0">False</data>
  <data key="d1">BTN3A2</data>
  <data key="d2">0</data>
  <data key="d3">0.0</data>
  <data key="d4">0.31624259132036026</data>
  <data key="d5">0</data>
</node>
<node id="n2456">
  <data key="d0">False</data>
  <data key="d1">BTN3A3</data>
  <data key="d2">0</data>
  <data key="d3">0.0</data>
  <data key="d4">0.31624259132036026</data>
  <data key="d5">0</data>
</node>
<node id="n2457">
  <data key="d0">False</data>
  <data key="d1">BTNL10</data>
  <data key="d2">0</data>
  <data key="d3">0.0</data>
  <data key="d4">0.31624259132036026</data>
  <data key="d5">0</data>
</node>
<node id="n2458">
  <data key="d0">False</data>
  <data key="d1">BTNL2</data>
  <data key="d2">1</data>
  <data key="d3">0.31684892928365516</data>
  <data key="d4">0.31624259132036026</data>
  <data key="d5">0</data>
</node>
<node id="n2459">
  <data key="d0">False</data>
  <data key="d1">BTNL3</data>
  <data key="d2">0</data>
  <data key="d3">0.0</data>
  <data key="d4">0.31624259132036026</data>
  <data key="d5">0</data>
</node>
<node id="n2460">
  <data key="d0">False</data>
  <data key="d1">BTNL8</data>
  <data key="d2">0</data>
  <data key="d3">0.0</data>
  <data key="d4">0.31624259132036026</data>
  <data key="d5">0</data>
</node>
<node id="n2461">
  <data key="d0">False</data>
  <data key="d1">BTNL9</data>
  <data key="d2">2</data>
  <data key="d3">0.22709087159117225</data>
  <data key="d4">0.31624259132036026</data>
  <data key="d5">0</data>
</node>
<node id="n2462">
  <data key="d0">False</data>
  <data key="d1">BTRC</data>
  <data key="d2">0</data>
  <data key="d3">0.0</data>
  <data key="d4">0.31624259132036026</data>
  <data key="d5">0</data>
</node>
<node id="n2463">
  <data key="d0">False</data>
  <data key="d1">BUB1</data>
  <data key="d2">0</data>
  <data key="d3">0.0</data>
  <data key="d4">0.31624259132036026</data>
  <data key="d5">0</data>
</node>
<node id="n2464">
  <data key="d0">False</data>
  <data key="d1">BUB1B</data>
  <data key="d2">0</data>
  <data key="d3">0.0</data>
  <data key="d4">0.31624259132036026</data>
  <data key="d5">0</data>
</node>
<node id="n2465">
  <data key="d0">False</data>
  <data key="d1">BUB1B-PAK6</data>
  <data key="d2">0</data>
  <data key="d3">0.0</data>
  <data key="d4">0.31624259132036026</data>
  <data key="d5">0</data>
</node>
<node id="n2466">
  <data key="d0">False</data>
  <data key="d1">BUB1P1</data>
  <data key="d2">0</data>
  <data key="d3">0.0</data>
  <data key="d4">0.31624259132036026</data>
  <data key="d5">0</data>
</node>
<node id="n2467">
  <data key="d0">False</data>
  <data key="d1">BUB3</data>
  <data key="d2">0</data>
  <data key="d3">0.0</data>
  <data key="d4">0.31624259132036026</data>
  <data key="d5">0</data>
</node>
<node id="n2468">
  <data key="d0">False</data>
  <data key="d1">BUB3P1</data>
  <data key="d2">0</data>
  <data key="d3">0.0</data>
  <data key="d4">0.31624259132036026</data>
  <data key="d5">0</data>
</node>
<node id="n2469">
  <data key="d0">False</data>
  <data key="d1">BUD13</data>
  <data key="d2">0</data>
  <data key="d3">0.0</data>
  <data key="d4">0.31624259132036026</data>
  <data key="d5">0</data>
</node>
<node id="n2470">
  <data key="d0">False</data>
  <data key="d1">BUD13P1</data>
  <data key="d2">0</data>
  <data key="d3">0.0</data>
  <data key="d4">0.31624259132036026</data>
  <data key="d5">0</data>
</node>
<node id="n2471">
  <data key="d0">False</data>
  <data key="d1">BUD23</data>
  <data key="d2">0</data>
  <data key="d3">0.0</data>
  <data key="d4">0.31624259132036026</data>
  <data key="d5">0</data>
</node>
<node id="n2472">
  <data key="d0">False</data>
  <data key="d1">BUD31</data>
  <data key="d2">0</data>
  <data key="d3">0.0</data>
  <data key="d4">0.31624259132036026</data>
  <data key="d5">0</data>
</node>
<node id="n2473">
  <data key="d0">False</data>
  <data key="d1">BUD31P1</data>
  <data key="d2">0</data>
  <data key="d3">0.0</data>
  <data key="d4">0.31624259132036026</data>
  <data key="d5">0</data>
</node>
<node id="n2474">
  <data key="d0">False</data>
  <data key="d1">BUD31P2</data>
  <data key="d2">0</data>
  <data key="d3">0.0</data>
  <data key="d4">0.31624259132036026</data>
  <data key="d5">0</data>
</node>
<node id="n2475">
  <data key="d0">False</data>
  <data key="d1">BVES</data>
  <data key="d2">0</data>
  <data key="d3">0.0</data>
  <data key="d4">0.31624259132036026</data>
  <data key="d5">0</data>
</node>
<node id="n2476">
  <data key="d0">False</data>
  <data key="d1">BVES-AS1</data>
  <data key="d2">0</data>
  <data key="d3">0.0</data>
  <data key="d4">0.31624259132036026</data>
  <data key="d5">0</data>
</node>
<node id="n2477">
  <data key="d0">False</data>
  <data key="d1">BYSL</data>
  <data key="d2">0</data>
  <data key="d3">0.0</data>
  <data key="d4">0.31624259132036026</data>
  <data key="d5">0</data>
</node>
<node id="n2478">
  <data key="d0">False</data>
  <data key="d1">BZW1</data>
  <data key="d2">0</data>
  <data key="d3">0.0</data>
  <data key="d4">0.31624259132036026</data>
  <data key="d5">0</data>
</node>
<node id="n2479">
  <data key="d0">False</data>
  <data key="d1">BZW1P1</data>
  <data key="d2">0</data>
  <data key="d3">0.0</data>
  <data key="d4">0.31624259132036026</data>
  <data key="d5">0</data>
</node>
<node id="n2480">
  <data key="d0">False</data>
  <data key="d1">BZW1P2</data>
  <data key="d2">0</data>
  <data key="d3">0.0</data>
  <data key="d4">0.31624259132036026</data>
  <data key="d5">0</data>
</node>
<node id="n2481">
  <data key="d0">False</data>
  <data key="d1">BZW2</data>
  <data key="d2">0</data>
  <data key="d3">0.0</data>
  <data key="d4">0.31624259132036026</data>
  <data key="d5">0</data>
</node>
<node id="n2482">
  <data key="d0">False</data>
  <data key="d1">C10orf105</data>
  <data key="d2">0</data>
  <data key="d3">0.0</data>
  <data key="d4">0.31624259132036026</data>
  <data key="d5">0</data>
</node>
<node id="n2483">
  <data key="d0">False</data>
  <data key="d1">C10orf111</data>
  <data key="d2">0</data>
  <data key="d3">0.0</data>
  <data key="d4">0.31624259132036026</data>
  <data key="d5">0</data>
</node>
<node id="n2484">
  <data key="d0">False</data>
  <data key="d1">C10orf113</data>
  <data key="d2">0</data>
  <data key="d3">0.0</data>
  <data key="d4">0.31624259132036026</data>
  <data key="d5">0</data>
</node>
<node id="n2485">
  <data key="d0">False</data>
  <data key="d1">C10orf120</data>
  <data key="d2">0</data>
  <data key="d3">0.0</data>
  <data key="d4">0.31624259132036026</data>
  <data key="d5">0</data>
</node>
<node id="n2486">
  <data key="d0">False</data>
  <data key="d1">C10orf142</data>
  <data key="d2">0</data>
  <data key="d3">0.0</data>
  <data key="d4">0.31624259132036026</data>
  <data key="d5">0</data>
</node>
<node id="n2487">
  <data key="d0">False</data>
  <data key="d1">C10orf143</data>
  <data key="d2">0</data>
  <data key="d3">0.0</data>
  <data key="d4">0.31624259132036026</data>
  <data key="d5">0</data>
</node>
<node id="n2488">
  <data key="d0">False</data>
  <data key="d1">C10orf25</data>
  <data key="d2">0</data>
  <data key="d3">0.0</data>
  <data key="d4">0.31624259132036026</data>
  <data key="d5">0</data>
</node>
<node id="n2489">
  <data key="d0">False</data>
  <data key="d1">C10orf53</data>
  <data key="d2">0</data>
  <data key="d3">0.0</data>
  <data key="d4">0.31624259132036026</data>
  <data key="d5">0</data>
</node>
<node id="n2490">
  <data key="d0">False</data>
  <data key="d1">C10orf55</data>
  <data key="d2">2</data>
  <data key="d3">0.38499597329384555</data>
  <data key="d4">0.31624259132036026</data>
  <data key="d5">0</data>
</node>
<node id="n2491">
  <data key="d0">False</data>
  <data key="d1">C10orf62</data>
  <data key="d2">0</data>
  <data key="d3">0.0</data>
  <data key="d4">0.31624259132036026</data>
  <data key="d5">0</data>
</node>
<node id="n2492">
  <data key="d0">False</data>
  <data key="d1">C10orf67</data>
  <data key="d2">0</data>
  <data key="d3">0.0</data>
  <data key="d4">0.31624259132036026</data>
  <data key="d5">0</data>
</node>
<node id="n2493">
  <data key="d0">False</data>
  <data key="d1">C10orf71</data>
  <data key="d2">0</data>
  <data key="d3">0.0</data>
  <data key="d4">0.31624259132036026</data>
  <data key="d5">0</data>
</node>
<node id="n2494">
  <data key="d0">False</data>
  <data key="d1">C10orf71-AS1</data>
  <data key="d2">0</data>
  <data key="d3">0.0</data>
  <data key="d4">0.31624259132036026</data>
  <data key="d5">0</data>
</node>
<node id="n2495">
  <data key="d0">False</data>
  <data key="d1">C10orf82</data>
  <data key="d2">1</data>
  <data key="d3">0.25270004909180155</data>
  <data key="d4">0.31624259132036026</data>
  <data key="d5">0</data>
</node>
<node id="n2496">
  <data key="d0">False</data>
  <data key="d1">C10orf88</data>
  <data key="d2">0</data>
  <data key="d3">0.0</data>
  <data key="d4">0.31624259132036026</data>
  <data key="d5">0</data>
</node>
<node id="n2497">
  <data key="d0">False</data>
  <data key="d1">C10orf90</data>
  <data key="d2">6</data>
  <data key="d3">0.2549645917690522</data>
  <data key="d4">0.31624259132036026</data>
  <data key="d5">0.9333333333333333</data>
</node>
<node id="n2498">
  <data key="d0">False</data>
  <data key="d1">C10orf91</data>
  <data key="d2">0</data>
  <data key="d3">0.0</data>
  <data key="d4">0.31624259132036026</data>
  <data key="d5">0</data>
</node>
<node id="n2499">
  <data key="d0">False</data>
  <data key="d1">C10orf95</data>
  <data key="d2">0</data>
  <data key="d3">0.0</data>
  <data key="d4">0.31624259132036026</data>
  <data key="d5">0</data>
</node>
<node id="n2500">
  <data key="d0">False</data>
  <data key="d1">C10orf99</data>
  <data key="d2">0</data>
  <data key="d3">0.0</data>
  <data key="d4">0.31624259132036026</data>
  <data key="d5">0</data>
</node>
<node id="n2501">
  <data key="d0">False</data>
  <data key="d1">C11orf1</data>
  <data key="d2">0</data>
  <data key="d3">0.0</data>
  <data key="d4">0.31624259132036026</data>
  <data key="d5">0</data>
</node>
<node id="n2502">
  <data key="d0">False</data>
  <data key="d1">C11orf16</data>
  <data key="d2">0</data>
  <data key="d3">0.0</data>
  <data key="d4">0.31624259132036026</data>
  <data key="d5">0</data>
</node>
<node id="n2503">
  <data key="d0">False</data>
  <data key="d1">C11orf21</data>
  <data key="d2">1</data>
  <data key="d3">0.48372096812463783</data>
  <data key="d4">0.31624259132036026</data>
  <data key="d5">0</data>
</node>
<node id="n2504">
  <data key="d0">False</data>
  <data key="d1">C11orf24</data>
  <data key="d2">0</data>
  <data key="d3">0.0</data>
  <data key="d4">0.31624259132036026</data>
  <data key="d5">0</data>
</node>
<node id="n2505">
  <data key="d0">False</data>
  <data key="d1">C11orf40</data>
  <data key="d2">0</data>
  <data key="d3">0.0</data>
  <data key="d4">0.31624259132036026</data>
  <data key="d5">0</data>
</node>
<node id="n2506">
  <data key="d0">False</data>
  <data key="d1">C11orf42</data>
  <data key="d2">0</data>
  <data key="d3">0.0</data>
  <data key="d4">0.31624259132036026</data>
  <data key="d5">0</data>
</node>
<node id="n2507">
  <data key="d0">False</data>
  <data key="d1">C11orf44</data>
  <data key="d2">0</data>
  <data key="d3">0.0</data>
  <data key="d4">0.31624259132036026</data>
  <data key="d5">0</data>
</node>
<node id="n2508">
  <data key="d0">False</data>
  <data key="d1">C11orf45</data>
  <data key="d2">0</data>
  <data key="d3">0.0</data>
  <data key="d4">0.31624259132036026</data>
  <data key="d5">0</data>
</node>
<node id="n2509">
  <data key="d0">False</data>
  <data key="d1">C11orf49</data>
  <data key="d2">0</data>
  <data key="d3">0.0</data>
  <data key="d4">0.31624259132036026</data>
  <data key="d5">0</data>
</node>
<node id="n2510">
  <data key="d0">False</data>
  <data key="d1">C11orf52</data>
  <data key="d2">0</data>
  <data key="d3">0.0</data>
  <data key="d4">0.31624259132036026</data>
  <data key="d5">0</data>
</node>
<node id="n2511">
  <data key="d0">False</data>
  <data key="d1">C11orf53</data>
  <data key="d2">0</data>
  <data key="d3">0.0</data>
  <data key="d4">0.31624259132036026</data>
  <data key="d5">0</data>
</node>
<node id="n2512">
  <data key="d0">False</data>
  <data key="d1">C11orf54</data>
  <data key="d2">0</data>
  <data key="d3">0.0</data>
  <data key="d4">0.31624259132036026</data>
  <data key="d5">0</data>
</node>
<node id="n2513">
  <data key="d0">False</data>
  <data key="d1">C11orf58</data>
  <data key="d2">0</data>
  <data key="d3">0.0</data>
  <data key="d4">0.31624259132036026</data>
  <data key="d5">0</data>
</node>
<node id="n2514">
  <data key="d0">False</data>
  <data key="d1">C11orf65</data>
  <data key="d2">0</data>
  <data key="d3">0.0</data>
  <data key="d4">0.31624259132036026</data>
  <data key="d5">0</data>
</node>
<node id="n2515">
  <data key="d0">False</data>
  <data key="d1">C11orf68</data>
  <data key="d2">0</data>
  <data key="d3">0.0</data>
  <data key="d4">0.31624259132036026</data>
  <data key="d5">0</data>
</node>
<node id="n2516">
  <data key="d0">False</data>
  <data key="d1">C11orf71</data>
  <data key="d2">0</data>
  <data key="d3">0.0</data>
  <data key="d4">0.31624259132036026</data>
  <data key="d5">0</data>
</node>
<node id="n2517">
  <data key="d0">False</data>
  <data key="d1">C11orf72</data>
  <data key="d2">0</data>
  <data key="d3">0.0</data>
  <data key="d4">0.31624259132036026</data>
  <data key="d5">0</data>
</node>
<node id="n2518">
  <data key="d0">False</data>
  <data key="d1">C11orf74</data>
  <data key="d2">0</data>
  <data key="d3">0.0</data>
  <data key="d4">0.31624259132036026</data>
  <data key="d5">0</data>
</node>
<node id="n2519">
  <data key="d0">False</data>
  <data key="d1">C11orf80</data>
  <data key="d2">0</data>
  <data key="d3">0.0</data>
  <data key="d4">0.31624259132036026</data>
  <data key="d5">0</data>
</node>
<node id="n2520">
  <data key="d0">False</data>
  <data key="d1">C11orf86</data>
  <data key="d2">0</data>
  <data key="d3">0.0</data>
  <data key="d4">0.31624259132036026</data>
  <data key="d5">0</data>
</node>
<node id="n2521">
  <data key="d0">False</data>
  <data key="d1">C11orf87</data>
  <data key="d2">1</data>
  <data key="d3">0.21666666666666667</data>
  <data key="d4">0.31624259132036026</data>
  <data key="d5">0</data>
</node>
<node id="n2522">
  <data key="d0">False</data>
  <data key="d1">C11orf88</data>
  <data key="d2">0</data>
  <data key="d3">0.0</data>
  <data key="d4">0.31624259132036026</data>
  <data key="d5">0</data>
</node>
<node id="n2523">
  <data key="d0">False</data>
  <data key="d1">C11orf91</data>
  <data key="d2">0</data>
  <data key="d3">0.0</data>
  <data key="d4">0.31624259132036026</data>
  <data key="d5">0</data>
</node>
<node id="n2524">
  <data key="d0">False</data>
  <data key="d1">C11orf94</data>
  <data key="d2">0</data>
  <data key="d3">0.0</data>
  <data key="d4">0.31624259132036026</data>
  <data key="d5">0</data>
</node>
<node id="n2525">
  <data key="d0">False</data>
  <data key="d1">C11orf95</data>
  <data key="d2">0</data>
  <data key="d3">0.0</data>
  <data key="d4">0.31624259132036026</data>
  <data key="d5">0</data>
</node>
<node id="n2526">
  <data key="d0">False</data>
  <data key="d1">C11orf96</data>
  <data key="d2">0</data>
  <data key="d3">0.0</data>
  <data key="d4">0.31624259132036026</data>
  <data key="d5">0</data>
</node>
<node id="n2527">
  <data key="d0">False</data>
  <data key="d1">C11orf97</data>
  <data key="d2">0</data>
  <data key="d3">0.0</data>
  <data key="d4">0.31624259132036026</data>
  <data key="d5">0</data>
</node>
<node id="n2528">
  <data key="d0">False</data>
  <data key="d1">C11orf98</data>
  <data key="d2">0</data>
  <data key="d3">0.0</data>
  <data key="d4">0.31624259132036026</data>
  <data key="d5">0</data>
</node>
<node id="n2529">
  <data key="d0">False</data>
  <data key="d1">C11orf98P1</data>
  <data key="d2">0</data>
  <data key="d3">0.0</data>
  <data key="d4">0.31624259132036026</data>
  <data key="d5">0</data>
</node>
<node id="n2530">
  <data key="d0">False</data>
  <data key="d1">C12orf10</data>
  <data key="d2">0</data>
  <data key="d3">0.0</data>
  <data key="d4">0.31624259132036026</data>
  <data key="d5">0</data>
</node>
<node id="n2531">
  <data key="d0">False</data>
  <data key="d1">C12orf29</data>
  <data key="d2">0</data>
  <data key="d3">0.0</data>
  <data key="d4">0.31624259132036026</data>
  <data key="d5">0</data>
</node>
<node id="n2532">
  <data key="d0">False</data>
  <data key="d1">C12orf4</data>
  <data key="d2">0</data>
  <data key="d3">0.0</data>
  <data key="d4">0.31624259132036026</data>
  <data key="d5">0</data>
</node>
<node id="n2533">
  <data key="d0">False</data>
  <data key="d1">C12orf40</data>
  <data key="d2">0</data>
  <data key="d3">0.0</data>
  <data key="d4">0.31624259132036026</data>
  <data key="d5">0</data>
</node>
<node id="n2534">
  <data key="d0">False</data>
  <data key="d1">C12orf42</data>
  <data key="d2">0</data>
  <data key="d3">0.0</data>
  <data key="d4">0.31624259132036026</data>
  <data key="d5">0</data>
</node>
<node id="n2535">
  <data key="d0">False</data>
  <data key="d1">C12orf43</data>
  <data key="d2">0</data>
  <data key="d3">0.0</data>
  <data key="d4">0.31624259132036026</data>
  <data key="d5">0</data>
</node>
<node id="n2536">
  <data key="d0">False</data>
  <data key="d1">C12orf45</data>
  <data key="d2">0</data>
  <data key="d3">0.0</data>
  <data key="d4">0.31624259132036026</data>
  <data key="d5">0</data>
</node>
<node id="n2537">
  <data key="d0">False</data>
  <data key="d1">C12orf49</data>
  <data key="d2">0</data>
  <data key="d3">0.0</data>
  <data key="d4">0.31624259132036026</data>
  <data key="d5">0</data>
</node>
<node id="n2538">
  <data key="d0">False</data>
  <data key="d1">C12orf50</data>
  <data key="d2">0</data>
  <data key="d3">0.0</data>
  <data key="d4">0.31624259132036026</data>
  <data key="d5">0</data>
</node>
<node id="n2539">
  <data key="d0">False</data>
  <data key="d1">C12orf54</data>
  <data key="d2">1</data>
  <data key="d3">0.27960949153312287</data>
  <data key="d4">0.31624259132036026</data>
  <data key="d5">0</data>
</node>
<node id="n2540">
  <data key="d0">False</data>
  <data key="d1">C12orf56</data>
  <data key="d2">0</data>
  <data key="d3">0.0</data>
  <data key="d4">0.31624259132036026</data>
  <data key="d5">0</data>
</node>
<node id="n2541">
  <data key="d0">False</data>
  <data key="d1">C12orf57</data>
  <data key="d2">0</data>
  <data key="d3">0.0</data>
  <data key="d4">0.31624259132036026</data>
  <data key="d5">0</data>
</node>
<node id="n2542">
  <data key="d0">False</data>
  <data key="d1">C12orf60</data>
  <data key="d2">0</data>
  <data key="d3">0.0</data>
  <data key="d4">0.31624259132036026</data>
  <data key="d5">0</data>
</node>
<node id="n2543">
  <data key="d0">False</data>
  <data key="d1">C12orf65</data>
  <data key="d2">0</data>
  <data key="d3">0.0</data>
  <data key="d4">0.31624259132036026</data>
  <data key="d5">0</data>
</node>
<node id="n2544">
  <data key="d0">False</data>
  <data key="d1">C12orf66</data>
  <data key="d2">0</data>
  <data key="d3">0.0</data>
  <data key="d4">0.31624259132036026</data>
  <data key="d5">0</data>
</node>
<node id="n2545">
  <data key="d0">False</data>
  <data key="d1">C12orf71</data>
  <data key="d2">0</data>
  <data key="d3">0.0</data>
  <data key="d4">0.31624259132036026</data>
  <data key="d5">0</data>
</node>
<node id="n2546">
  <data key="d0">False</data>
  <data key="d1">C12orf73</data>
  <data key="d2">0</data>
  <data key="d3">0.0</data>
  <data key="d4">0.31624259132036026</data>
  <data key="d5">0</data>
</node>
<node id="n2547">
  <data key="d0">False</data>
  <data key="d1">C12orf74</data>
  <data key="d2">0</data>
  <data key="d3">0.0</data>
  <data key="d4">0.31624259132036026</data>
  <data key="d5">0</data>
</node>
<node id="n2548">
  <data key="d0">False</data>
  <data key="d1">C12orf75</data>
  <data key="d2">0</data>
  <data key="d3">0.0</data>
  <data key="d4">0.31624259132036026</data>
  <data key="d5">0</data>
</node>
<node id="n2549">
  <data key="d0">False</data>
  <data key="d1">C12orf76</data>
  <data key="d2">0</data>
  <data key="d3">0.0</data>
  <data key="d4">0.31624259132036026</data>
  <data key="d5">0</data>
</node>
<node id="n2550">
  <data key="d0">False</data>
  <data key="d1">C12orf77</data>
  <data key="d2">0</data>
  <data key="d3">0.0</data>
  <data key="d4">0.31624259132036026</data>
  <data key="d5">0</data>
</node>
<node id="n2551">
  <data key="d0">False</data>
  <data key="d1">C12orf80</data>
  <data key="d2">0</data>
  <data key="d3">0.0</data>
  <data key="d4">0.31624259132036026</data>
  <data key="d5">0</data>
</node>
<node id="n2552">
  <data key="d0">False</data>
  <data key="d1">C13orf42</data>
  <data key="d2">0</data>
  <data key="d3">0.0</data>
  <data key="d4">0.31624259132036026</data>
  <data key="d5">0</data>
</node>
<node id="n2553">
  <data key="d0">False</data>
  <data key="d1">C14orf119</data>
  <data key="d2">0</data>
  <data key="d3">0.0</data>
  <data key="d4">0.31624259132036026</data>
  <data key="d5">0</data>
</node>
<node id="n2554">
  <data key="d0">False</data>
  <data key="d1">C14orf132</data>
  <data key="d2">0</data>
  <data key="d3">0.0</data>
  <data key="d4">0.31624259132036026</data>
  <data key="d5">0</data>
</node>
<node id="n2555">
  <data key="d0">False</data>
  <data key="d1">C14orf177</data>
  <data key="d2">0</data>
  <data key="d3">0.0</data>
  <data key="d4">0.31624259132036026</data>
  <data key="d5">0</data>
</node>
<node id="n2556">
  <data key="d0">False</data>
  <data key="d1">C14orf178</data>
  <data key="d2">0</data>
  <data key="d3">0.0</data>
  <data key="d4">0.31624259132036026</data>
  <data key="d5">0</data>
</node>
<node id="n2557">
  <data key="d0">False</data>
  <data key="d1">C14orf180</data>
  <data key="d2">1</data>
  <data key="d3">0.451861316977596</data>
  <data key="d4">0.31624259132036026</data>
  <data key="d5">0</data>
</node>
<node id="n2558">
  <data key="d0">False</data>
  <data key="d1">C14orf28</data>
  <data key="d2">0</data>
  <data key="d3">0.0</data>
  <data key="d4">0.31624259132036026</data>
  <data key="d5">0</data>
</node>
<node id="n2559">
  <data key="d0">False</data>
  <data key="d1">C14orf39</data>
  <data key="d2">0</data>
  <data key="d3">0.0</data>
  <data key="d4">0.31624259132036026</data>
  <data key="d5">0</data>
</node>
<node id="n2560">
  <data key="d0">False</data>
  <data key="d1">C14orf93</data>
  <data key="d2">0</data>
  <data key="d3">0.0</data>
  <data key="d4">0.31624259132036026</data>
  <data key="d5">0</data>
</node>
<node id="n2561">
  <data key="d0">False</data>
  <data key="d1">C15orf32</data>
  <data key="d2">0</data>
  <data key="d3">0.0</data>
  <data key="d4">0.31624259132036026</data>
  <data key="d5">0</data>
</node>
<node id="n2562">
  <data key="d0">False</data>
  <data key="d1">C15orf38-AP3S2</data>
  <data key="d2">0</data>
  <data key="d3">0.0</data>
  <data key="d4">0.31624259132036026</data>
  <data key="d5">0</data>
</node>
<node id="n2563">
  <data key="d0">False</data>
  <data key="d1">C15orf39</data>
  <data key="d2">0</data>
  <data key="d3">0.0</data>
  <data key="d4">0.31624259132036026</data>
  <data key="d5">0</data>
</node>
<node id="n2564">
  <data key="d0">False</data>
  <data key="d1">C15orf40</data>
  <data key="d2">0</data>
  <data key="d3">0.0</data>
  <data key="d4">0.31624259132036026</data>
  <data key="d5">0</data>
</node>
<node id="n2565">
  <data key="d0">False</data>
  <data key="d1">C15orf41</data>
  <data key="d2">0</data>
  <data key="d3">0.0</data>
  <data key="d4">0.31624259132036026</data>
  <data key="d5">0</data>
</node>
<node id="n2566">
  <data key="d0">False</data>
  <data key="d1">C15orf48</data>
  <data key="d2">1</data>
  <data key="d3">0.0</data>
  <data key="d4">0.31624259132036026</data>
  <data key="d5">0</data>
</node>
<node id="n2567">
  <data key="d0">False</data>
  <data key="d1">C15orf53</data>
  <data key="d2">0</data>
  <data key="d3">0.0</data>
  <data key="d4">0.31624259132036026</data>
  <data key="d5">0</data>
</node>
<node id="n2568">
  <data key="d0">False</data>
  <data key="d1">C15orf54</data>
  <data key="d2">0</data>
  <data key="d3">0.0</data>
  <data key="d4">0.31624259132036026</data>
  <data key="d5">0</data>
</node>
<node id="n2569">
  <data key="d0">False</data>
  <data key="d1">C15orf56</data>
  <data key="d2">0</data>
  <data key="d3">0.0</data>
  <data key="d4">0.31624259132036026</data>
  <data key="d5">0</data>
</node>
<node id="n2570">
  <data key="d0">False</data>
  <data key="d1">C15orf61</data>
  <data key="d2">0</data>
  <data key="d3">0.0</data>
  <data key="d4">0.31624259132036026</data>
  <data key="d5">0</data>
</node>
<node id="n2571">
  <data key="d0">False</data>
  <data key="d1">C15orf62</data>
  <data key="d2">0</data>
  <data key="d3">0.0</data>
  <data key="d4">0.31624259132036026</data>
  <data key="d5">0</data>
</node>
<node id="n2572">
  <data key="d0">False</data>
  <data key="d1">C15orf65</data>
  <data key="d2">0</data>
  <data key="d3">0.0</data>
  <data key="d4">0.31624259132036026</data>
  <data key="d5">0</data>
</node>
<node id="n2573">
  <data key="d0">False</data>
  <data key="d1">C16orf45</data>
  <data key="d2">0</data>
  <data key="d3">0.0</data>
  <data key="d4">0.31624259132036026</data>
  <data key="d5">0</data>
</node>
<node id="n2574">
  <data key="d0">False</data>
  <data key="d1">C16orf46</data>
  <data key="d2">0</data>
  <data key="d3">0.0</data>
  <data key="d4">0.31624259132036026</data>
  <data key="d5">0</data>
</node>
<node id="n2575">
  <data key="d0">False</data>
  <data key="d1">C16orf54</data>
  <data key="d2">4</data>
  <data key="d3">0.37807099584443304</data>
  <data key="d4">0.31624259132036026</data>
  <data key="d5">1.0</data>
</node>
<node id="n2576">
  <data key="d0">False</data>
  <data key="d1">C16orf58</data>
  <data key="d2">0</data>
  <data key="d3">0.0</data>
  <data key="d4">0.31624259132036026</data>
  <data key="d5">0</data>
</node>
<node id="n2577">
  <data key="d0">False</data>
  <data key="d1">C16orf70</data>
  <data key="d2">0</data>
  <data key="d3">0.0</data>
  <data key="d4">0.31624259132036026</data>
  <data key="d5">0</data>
</node>
<node id="n2578">
  <data key="d0">False</data>
  <data key="d1">C16orf71</data>
  <data key="d2">0</data>
  <data key="d3">0.0</data>
  <data key="d4">0.31624259132036026</data>
  <data key="d5">0</data>
</node>
<node id="n2579">
  <data key="d0">False</data>
  <data key="d1">C16orf72</data>
  <data key="d2">0</data>
  <data key="d3">0.0</data>
  <data key="d4">0.31624259132036026</data>
  <data key="d5">0</data>
</node>
<node id="n2580">
  <data key="d0">False</data>
  <data key="d1">C16orf74</data>
  <data key="d2">0</data>
  <data key="d3">0.0</data>
  <data key="d4">0.31624259132036026</data>
  <data key="d5">0</data>
</node>
<node id="n2581">
  <data key="d0">False</data>
  <data key="d1">C16orf78</data>
  <data key="d2">0</data>
  <data key="d3">0.0</data>
  <data key="d4">0.31624259132036026</data>
  <data key="d5">0</data>
</node>
<node id="n2582">
  <data key="d0">False</data>
  <data key="d1">C16orf82</data>
  <data key="d2">0</data>
  <data key="d3">0.0</data>
  <data key="d4">0.31624259132036026</data>
  <data key="d5">0</data>
</node>
<node id="n2583">
  <data key="d0">False</data>
  <data key="d1">C16orf86</data>
  <data key="d2">0</data>
  <data key="d3">0.0</data>
  <data key="d4">0.31624259132036026</data>
  <data key="d5">0</data>
</node>
<node id="n2584">
  <data key="d0">False</data>
  <data key="d1">C16orf87</data>
  <data key="d2">0</data>
  <data key="d3">0.0</data>
  <data key="d4">0.31624259132036026</data>
  <data key="d5">0</data>
</node>
<node id="n2585">
  <data key="d0">False</data>
  <data key="d1">C16orf89</data>
  <data key="d2">1</data>
  <data key="d3">1.0</data>
  <data key="d4">0.31624259132036026</data>
  <data key="d5">0</data>
</node>
<node id="n2586">
  <data key="d0">False</data>
  <data key="d1">C16orf90</data>
  <data key="d2">0</data>
  <data key="d3">0.0</data>
  <data key="d4">0.31624259132036026</data>
  <data key="d5">0</data>
</node>
<node id="n2587">
  <data key="d0">False</data>
  <data key="d1">C16orf91</data>
  <data key="d2">0</data>
  <data key="d3">0.0</data>
  <data key="d4">0.31624259132036026</data>
  <data key="d5">0</data>
</node>
<node id="n2588">
  <data key="d0">False</data>
  <data key="d1">C16orf92</data>
  <data key="d2">0</data>
  <data key="d3">0.0</data>
  <data key="d4">0.31624259132036026</data>
  <data key="d5">0</data>
</node>
<node id="n2589">
  <data key="d0">False</data>
  <data key="d1">C16orf95</data>
  <data key="d2">0</data>
  <data key="d3">0.0</data>
  <data key="d4">0.31624259132036026</data>
  <data key="d5">0</data>
</node>
<node id="n2590">
  <data key="d0">False</data>
  <data key="d1">C16orf96</data>
  <data key="d2">0</data>
  <data key="d3">0.0</data>
  <data key="d4">0.31624259132036026</data>
  <data key="d5">0</data>
</node>
<node id="n2591">
  <data key="d0">False</data>
  <data key="d1">C16orf97</data>
  <data key="d2">0</data>
  <data key="d3">0.0</data>
  <data key="d4">0.31624259132036026</data>
  <data key="d5">0</data>
</node>
<node id="n2592">
  <data key="d0">False</data>
  <data key="d1">C17orf100</data>
  <data key="d2">0</data>
  <data key="d3">0.0</data>
  <data key="d4">0.31624259132036026</data>
  <data key="d5">0</data>
</node>
<node id="n2593">
  <data key="d0">False</data>
  <data key="d1">C17orf102</data>
  <data key="d2">0</data>
  <data key="d3">0.0</data>
  <data key="d4">0.31624259132036026</data>
  <data key="d5">0</data>
</node>
<node id="n2594">
  <data key="d0">False</data>
  <data key="d1">C17orf107</data>
  <data key="d2">0</data>
  <data key="d3">0.0</data>
  <data key="d4">0.31624259132036026</data>
  <data key="d5">0</data>
</node>
<node id="n2595">
  <data key="d0">False</data>
  <data key="d1">C17orf112</data>
  <data key="d2">0</data>
  <data key="d3">0.0</data>
  <data key="d4">0.31624259132036026</data>
  <data key="d5">0</data>
</node>
<node id="n2596">
  <data key="d0">False</data>
  <data key="d1">C17orf113</data>
  <data key="d2">0</data>
  <data key="d3">0.0</data>
  <data key="d4">0.31624259132036026</data>
  <data key="d5">0</data>
</node>
<node id="n2597">
  <data key="d0">False</data>
  <data key="d1">C17orf47</data>
  <data key="d2">0</data>
  <data key="d3">0.0</data>
  <data key="d4">0.31624259132036026</data>
  <data key="d5">0</data>
</node>
<node id="n2598">
  <data key="d0">False</data>
  <data key="d1">C17orf49</data>
  <data key="d2">0</data>
  <data key="d3">0.0</data>
  <data key="d4">0.31624259132036026</data>
  <data key="d5">0</data>
</node>
<node id="n2599">
  <data key="d0">False</data>
  <data key="d1">C17orf50</data>
  <data key="d2">0</data>
  <data key="d3">0.0</data>
  <data key="d4">0.31624259132036026</data>
  <data key="d5">0</data>
</node>
<node id="n2600">
  <data key="d0">False</data>
  <data key="d1">C17orf51</data>
  <data key="d2">3</data>
  <data key="d3">0.2606743587419919</data>
  <data key="d4">0.31624259132036026</data>
  <data key="d5">1.0</data>
</node>
<node id="n2601">
  <data key="d0">False</data>
  <data key="d1">C17orf53</data>
  <data key="d2">0</data>
  <data key="d3">0.0</data>
  <data key="d4">0.31624259132036026</data>
  <data key="d5">0</data>
</node>
<node id="n2602">
  <data key="d0">False</data>
  <data key="d1">C17orf58</data>
  <data key="d2">0</data>
  <data key="d3">0.0</data>
  <data key="d4">0.31624259132036026</data>
  <data key="d5">0</data>
</node>
<node id="n2603">
  <data key="d0">False</data>
  <data key="d1">C17orf64</data>
  <data key="d2">0</data>
  <data key="d3">0.0</data>
  <data key="d4">0.31624259132036026</data>
  <data key="d5">0</data>
</node>
<node id="n2604">
  <data key="d0">False</data>
  <data key="d1">C17orf67</data>
  <data key="d2">0</data>
  <data key="d3">0.0</data>
  <data key="d4">0.31624259132036026</data>
  <data key="d5">0</data>
</node>
<node id="n2605">
  <data key="d0">False</data>
  <data key="d1">C17orf75</data>
  <data key="d2">0</data>
  <data key="d3">0.0</data>
  <data key="d4">0.31624259132036026</data>
  <data key="d5">0</data>
</node>
<node id="n2606">
  <data key="d0">False</data>
  <data key="d1">C17orf77</data>
  <data key="d2">0</data>
  <data key="d3">0.0</data>
  <data key="d4">0.31624259132036026</data>
  <data key="d5">0</data>
</node>
<node id="n2607">
  <data key="d0">False</data>
  <data key="d1">C17orf78</data>
  <data key="d2">0</data>
  <data key="d3">0.0</data>
  <data key="d4">0.31624259132036026</data>
  <data key="d5">0</data>
</node>
<node id="n2608">
  <data key="d0">False</data>
  <data key="d1">C17orf80</data>
  <data key="d2">0</data>
  <data key="d3">0.0</data>
  <data key="d4">0.31624259132036026</data>
  <data key="d5">0</data>
</node>
<node id="n2609">
  <data key="d0">False</data>
  <data key="d1">C17orf82</data>
  <data key="d2">0</data>
  <data key="d3">0.0</data>
  <data key="d4">0.31624259132036026</data>
  <data key="d5">0</data>
</node>
<node id="n2610">
  <data key="d0">False</data>
  <data key="d1">C17orf97</data>
  <data key="d2">0</data>
  <data key="d3">0.0</data>
  <data key="d4">0.31624259132036026</data>
  <data key="d5">0</data>
</node>
<node id="n2611">
  <data key="d0">False</data>
  <data key="d1">C17orf98</data>
  <data key="d2">0</data>
  <data key="d3">0.0</data>
  <data key="d4">0.31624259132036026</data>
  <data key="d5">0</data>
</node>
<node id="n2612">
  <data key="d0">False</data>
  <data key="d1">C17orf99</data>
  <data key="d2">0</data>
  <data key="d3">0.0</data>
  <data key="d4">0.31624259132036026</data>
  <data key="d5">0</data>
</node>
<node id="n2613">
  <data key="d0">False</data>
  <data key="d1">C18orf12</data>
  <data key="d2">0</data>
  <data key="d3">0.0</data>
  <data key="d4">0.31624259132036026</data>
  <data key="d5">0</data>
</node>
<node id="n2614">
  <data key="d0">False</data>
  <data key="d1">C18orf15</data>
  <data key="d2">0</data>
  <data key="d3">0.0</data>
  <data key="d4">0.31624259132036026</data>
  <data key="d5">0</data>
</node>
<node id="n2615">
  <data key="d0">False</data>
  <data key="d1">C18orf21</data>
  <data key="d2">0</data>
  <data key="d3">0.0</data>
  <data key="d4">0.31624259132036026</data>
  <data key="d5">0</data>
</node>
<node id="n2616">
  <data key="d0">False</data>
  <data key="d1">C18orf25</data>
  <data key="d2">0</data>
  <data key="d3">0.0</data>
  <data key="d4">0.31624259132036026</data>
  <data key="d5">0</data>
</node>
<node id="n2617">
  <data key="d0">False</data>
  <data key="d1">C18orf32</data>
  <data key="d2">0</data>
  <data key="d3">0.0</data>
  <data key="d4">0.31624259132036026</data>
  <data key="d5">0</data>
</node>
<node id="n2618">
  <data key="d0">False</data>
  <data key="d1">C18orf54</data>
  <data key="d2">0</data>
  <data key="d3">0.0</data>
  <data key="d4">0.31624259132036026</data>
  <data key="d5">0</data>
</node>
<node id="n2619">
  <data key="d0">False</data>
  <data key="d1">C18orf63</data>
  <data key="d2">0</data>
  <data key="d3">0.0</data>
  <data key="d4">0.31624259132036026</data>
  <data key="d5">0</data>
</node>
<node id="n2620">
  <data key="d0">False</data>
  <data key="d1">C18orf65</data>
  <data key="d2">0</data>
  <data key="d3">0.0</data>
  <data key="d4">0.31624259132036026</data>
  <data key="d5">0</data>
</node>
<node id="n2621">
  <data key="d0">False</data>
  <data key="d1">C19orf12</data>
  <data key="d2">1</data>
  <data key="d3">0.451861316977596</data>
  <data key="d4">0.31624259132036026</data>
  <data key="d5">0</data>
</node>
<node id="n2622">
  <data key="d0">False</data>
  <data key="d1">C19orf18</data>
  <data key="d2">0</data>
  <data key="d3">0.0</data>
  <data key="d4">0.31624259132036026</data>
  <data key="d5">0</data>
</node>
<node id="n2623">
  <data key="d0">False</data>
  <data key="d1">C19orf24</data>
  <data key="d2">0</data>
  <data key="d3">0.0</data>
  <data key="d4">0.31624259132036026</data>
  <data key="d5">0</data>
</node>
<node id="n2624">
  <data key="d0">False</data>
  <data key="d1">C19orf25</data>
  <data key="d2">0</data>
  <data key="d3">0.0</data>
  <data key="d4">0.31624259132036026</data>
  <data key="d5">0</data>
</node>
<node id="n2625">
  <data key="d0">False</data>
  <data key="d1">C19orf33</data>
  <data key="d2">0</data>
  <data key="d3">0.0</data>
  <data key="d4">0.31624259132036026</data>
  <data key="d5">0</data>
</node>
<node id="n2626">
  <data key="d0">False</data>
  <data key="d1">C19orf38</data>
  <data key="d2">0</data>
  <data key="d3">0.0</data>
  <data key="d4">0.31624259132036026</data>
  <data key="d5">0</data>
</node>
<node id="n2627">
  <data key="d0">False</data>
  <data key="d1">C19orf44</data>
  <data key="d2">0</data>
  <data key="d3">0.0</data>
  <data key="d4">0.31624259132036026</data>
  <data key="d5">0</data>
</node>
<node id="n2628">
  <data key="d0">False</data>
  <data key="d1">C19orf47</data>
  <data key="d2">0</data>
  <data key="d3">0.0</data>
  <data key="d4">0.31624259132036026</data>
  <data key="d5">0</data>
</node>
<node id="n2629">
  <data key="d0">False</data>
  <data key="d1">C19orf48</data>
  <data key="d2">0</data>
  <data key="d3">0.0</data>
  <data key="d4">0.31624259132036026</data>
  <data key="d5">0</data>
</node>
<node id="n2630">
  <data key="d0">False</data>
  <data key="d1">C19orf53</data>
  <data key="d2">0</data>
  <data key="d3">0.0</data>
  <data key="d4">0.31624259132036026</data>
  <data key="d5">0</data>
</node>
<node id="n2631">
  <data key="d0">False</data>
  <data key="d1">C19orf54</data>
  <data key="d2">0</data>
  <data key="d3">0.0</data>
  <data key="d4">0.31624259132036026</data>
  <data key="d5">0</data>
</node>
<node id="n2632">
  <data key="d0">False</data>
  <data key="d1">C19orf57</data>
  <data key="d2">0</data>
  <data key="d3">0.0</data>
  <data key="d4">0.31624259132036026</data>
  <data key="d5">0</data>
</node>
<node id="n2633">
  <data key="d0">False</data>
  <data key="d1">C19orf66</data>
  <data key="d2">0</data>
  <data key="d3">0.0</data>
  <data key="d4">0.31624259132036026</data>
  <data key="d5">0</data>
</node>
<node id="n2634">
  <data key="d0">False</data>
  <data key="d1">C19orf67</data>
  <data key="d2">0</data>
  <data key="d3">0.0</data>
  <data key="d4">0.31624259132036026</data>
  <data key="d5">0</data>
</node>
<node id="n2635">
  <data key="d0">False</data>
  <data key="d1">C19orf70</data>
  <data key="d2">0</data>
  <data key="d3">0.0</data>
  <data key="d4">0.31624259132036026</data>
  <data key="d5">0</data>
</node>
<node id="n2636">
  <data key="d0">False</data>
  <data key="d1">C19orf71</data>
  <data key="d2">0</data>
  <data key="d3">0.0</data>
  <data key="d4">0.31624259132036026</data>
  <data key="d5">0</data>
</node>
<node id="n2637">
  <data key="d0">False</data>
  <data key="d1">C19orf73</data>
  <data key="d2">0</data>
  <data key="d3">0.0</data>
  <data key="d4">0.31624259132036026</data>
  <data key="d5">0</data>
</node>
<node id="n2638">
  <data key="d0">False</data>
  <data key="d1">C19orf81</data>
  <data key="d2">0</data>
  <data key="d3">0.0</data>
  <data key="d4">0.31624259132036026</data>
  <data key="d5">0</data>
</node>
<node id="n2639">
  <data key="d0">False</data>
  <data key="d1">C19orf84</data>
  <data key="d2">0</data>
  <data key="d3">0.0</data>
  <data key="d4">0.31624259132036026</data>
  <data key="d5">0</data>
</node>
<node id="n2640">
  <data key="d0">False</data>
  <data key="d1">C1D</data>
  <data key="d2">0</data>
  <data key="d3">0.0</data>
  <data key="d4">0.31624259132036026</data>
  <data key="d5">0</data>
</node>
<node id="n2641">
  <data key="d0">False</data>
  <data key="d1">C1DP1</data>
  <data key="d2">0</data>
  <data key="d3">0.0</data>
  <data key="d4">0.31624259132036026</data>
  <data key="d5">0</data>
</node>
<node id="n2642">
  <data key="d0">False</data>
  <data key="d1">C1DP2</data>
  <data key="d2">0</data>
  <data key="d3">0.0</data>
  <data key="d4">0.31624259132036026</data>
  <data key="d5">0</data>
</node>
<node id="n2643">
  <data key="d0">False</data>
  <data key="d1">C1DP3</data>
  <data key="d2">0</data>
  <data key="d3">0.0</data>
  <data key="d4">0.31624259132036026</data>
  <data key="d5">0</data>
</node>
<node id="n2644">
  <data key="d0">False</data>
  <data key="d1">C1DP4</data>
  <data key="d2">0</data>
  <data key="d3">0.0</data>
  <data key="d4">0.31624259132036026</data>
  <data key="d5">0</data>
</node>
<node id="n2645">
  <data key="d0">False</data>
  <data key="d1">C1DP5</data>
  <data key="d2">0</data>
  <data key="d3">0.0</data>
  <data key="d4">0.31624259132036026</data>
  <data key="d5">0</data>
</node>
<node id="n2646">
  <data key="d0">False</data>
  <data key="d1">C1GALT1</data>
  <data key="d2">0</data>
  <data key="d3">0.0</data>
  <data key="d4">0.31624259132036026</data>
  <data key="d5">0</data>
</node>
<node id="n2647">
  <data key="d0">False</data>
  <data key="d1">C1GALT1C1</data>
  <data key="d2">0</data>
  <data key="d3">0.0</data>
  <data key="d4">0.31624259132036026</data>
  <data key="d5">0</data>
</node>
<node id="n2648">
  <data key="d0">False</data>
  <data key="d1">C1GALT1C1L</data>
  <data key="d2">0</data>
  <data key="d3">0.0</data>
  <data key="d4">0.31624259132036026</data>
  <data key="d5">0</data>
</node>
<node id="n2649">
  <data key="d0">False</data>
  <data key="d1">C1GALT1P1</data>
  <data key="d2">0</data>
  <data key="d3">0.0</data>
  <data key="d4">0.31624259132036026</data>
  <data key="d5">0</data>
</node>
<node id="n2650">
  <data key="d0">False</data>
  <data key="d1">C1GALT1P2</data>
  <data key="d2">0</data>
  <data key="d3">0.0</data>
  <data key="d4">0.31624259132036026</data>
  <data key="d5">0</data>
</node>
<node id="n2651">
  <data key="d0">False</data>
  <data key="d1">C1GALT1P3</data>
  <data key="d2">0</data>
  <data key="d3">0.0</data>
  <data key="d4">0.31624259132036026</data>
  <data key="d5">0</data>
</node>
<node id="n2652">
  <data key="d0">False</data>
  <data key="d1">C1orf100</data>
  <data key="d2">0</data>
  <data key="d3">0.0</data>
  <data key="d4">0.31624259132036026</data>
  <data key="d5">0</data>
</node>
<node id="n2653">
  <data key="d0">False</data>
  <data key="d1">C1orf105</data>
  <data key="d2">0</data>
  <data key="d3">0.0</data>
  <data key="d4">0.31624259132036026</data>
  <data key="d5">0</data>
</node>
<node id="n2654">
  <data key="d0">False</data>
  <data key="d1">C1orf109</data>
  <data key="d2">0</data>
  <data key="d3">0.0</data>
  <data key="d4">0.31624259132036026</data>
  <data key="d5">0</data>
</node>
<node id="n2655">
  <data key="d0">False</data>
  <data key="d1">C1orf112</data>
  <data key="d2">0</data>
  <data key="d3">0.0</data>
  <data key="d4">0.31624259132036026</data>
  <data key="d5">0</data>
</node>
<node id="n2656">
  <data key="d0">False</data>
  <data key="d1">C1orf115</data>
  <data key="d2">0</data>
  <data key="d3">0.0</data>
  <data key="d4">0.31624259132036026</data>
  <data key="d5">0</data>
</node>
<node id="n2657">
  <data key="d0">False</data>
  <data key="d1">C1orf116</data>
  <data key="d2">0</data>
  <data key="d3">0.0</data>
  <data key="d4">0.31624259132036026</data>
  <data key="d5">0</data>
</node>
<node id="n2658">
  <data key="d0">False</data>
  <data key="d1">C1orf122</data>
  <data key="d2">0</data>
  <data key="d3">0.0</data>
  <data key="d4">0.31624259132036026</data>
  <data key="d5">0</data>
</node>
<node id="n2659">
  <data key="d0">False</data>
  <data key="d1">C1orf123</data>
  <data key="d2">0</data>
  <data key="d3">0.0</data>
  <data key="d4">0.31624259132036026</data>
  <data key="d5">0</data>
</node>
<node id="n2660">
  <data key="d0">False</data>
  <data key="d1">C1orf127</data>
  <data key="d2">0</data>
  <data key="d3">0.0</data>
  <data key="d4">0.31624259132036026</data>
  <data key="d5">0</data>
</node>
<node id="n2661">
  <data key="d0">False</data>
  <data key="d1">C1orf131</data>
  <data key="d2">0</data>
  <data key="d3">0.0</data>
  <data key="d4">0.31624259132036026</data>
  <data key="d5">0</data>
</node>
<node id="n2662">
  <data key="d0">False</data>
  <data key="d1">C1orf137</data>
  <data key="d2">0</data>
  <data key="d3">0.0</data>
  <data key="d4">0.31624259132036026</data>
  <data key="d5">0</data>
</node>
<node id="n2663">
  <data key="d0">False</data>
  <data key="d1">C1orf141</data>
  <data key="d2">0</data>
  <data key="d3">0.0</data>
  <data key="d4">0.31624259132036026</data>
  <data key="d5">0</data>
</node>
<node id="n2664">
  <data key="d0">False</data>
  <data key="d1">C1orf143</data>
  <data key="d2">0</data>
  <data key="d3">0.0</data>
  <data key="d4">0.31624259132036026</data>
  <data key="d5">0</data>
</node>
<node id="n2665">
  <data key="d0">False</data>
  <data key="d1">C1orf146</data>
  <data key="d2">0</data>
  <data key="d3">0.0</data>
  <data key="d4">0.31624259132036026</data>
  <data key="d5">0</data>
</node>
<node id="n2666">
  <data key="d0">False</data>
  <data key="d1">C1orf147</data>
  <data key="d2">0</data>
  <data key="d3">0.0</data>
  <data key="d4">0.31624259132036026</data>
  <data key="d5">0</data>
</node>
<node id="n2667">
  <data key="d0">False</data>
  <data key="d1">C1orf158</data>
  <data key="d2">3</data>
  <data key="d3">0.6560846560846564</data>
  <data key="d4">0.31624259132036026</data>
  <data key="d5">1.0</data>
</node>
<node id="n2668">
  <data key="d0">False</data>
  <data key="d1">C1orf159</data>
  <data key="d2">0</data>
  <data key="d3">0.0</data>
  <data key="d4">0.31624259132036026</data>
  <data key="d5">0</data>
</node>
<node id="n2669">
  <data key="d0">False</data>
  <data key="d1">C1orf162</data>
  <data key="d2">3</data>
  <data key="d3">0.3901063337956544</data>
  <data key="d4">0.31624259132036026</data>
  <data key="d5">1.0</data>
</node>
<node id="n2670">
  <data key="d0">False</data>
  <data key="d1">C1orf167</data>
  <data key="d2">0</data>
  <data key="d3">0.0</data>
  <data key="d4">0.31624259132036026</data>
  <data key="d5">0</data>
</node>
<node id="n2671">
  <data key="d0">False</data>
  <data key="d1">C1orf174</data>
  <data key="d2">0</data>
  <data key="d3">0.0</data>
  <data key="d4">0.31624259132036026</data>
  <data key="d5">0</data>
</node>
<node id="n2672">
  <data key="d0">False</data>
  <data key="d1">C1orf185</data>
  <data key="d2">0</data>
  <data key="d3">0.0</data>
  <data key="d4">0.31624259132036026</data>
  <data key="d5">0</data>
</node>
<node id="n2673">
  <data key="d0">False</data>
  <data key="d1">C1orf189</data>
  <data key="d2">3</data>
  <data key="d3">0.6560846560846564</data>
  <data key="d4">0.31624259132036026</data>
  <data key="d5">1.0</data>
</node>
<node id="n2674">
  <data key="d0">False</data>
  <data key="d1">C1orf194</data>
  <data key="d2">2</data>
  <data key="d3">0.6746031746031744</data>
  <data key="d4">0.31624259132036026</data>
  <data key="d5">0</data>
</node>
<node id="n2675">
  <data key="d0">False</data>
  <data key="d1">C1orf195</data>
  <data key="d2">0</data>
  <data key="d3">0.0</data>
  <data key="d4">0.31624259132036026</data>
  <data key="d5">0</data>
</node>
<node id="n2676">
  <data key="d0">False</data>
  <data key="d1">C1orf198</data>
  <data key="d2">0</data>
  <data key="d3">0.0</data>
  <data key="d4">0.31624259132036026</data>
  <data key="d5">0</data>
</node>
<node id="n2677">
  <data key="d0">False</data>
  <data key="d1">C1orf21</data>
  <data key="d2">0</data>
  <data key="d3">0.0</data>
  <data key="d4">0.31624259132036026</data>
  <data key="d5">0</data>
</node>
<node id="n2678">
  <data key="d0">False</data>
  <data key="d1">C1orf210</data>
  <data key="d2">0</data>
  <data key="d3">0.0</data>
  <data key="d4">0.31624259132036026</data>
  <data key="d5">0</data>
</node>
<node id="n2679">
  <data key="d0">False</data>
  <data key="d1">C1orf216</data>
  <data key="d2">0</data>
  <data key="d3">0.0</data>
  <data key="d4">0.31624259132036026</data>
  <data key="d5">0</data>
</node>
<node id="n2680">
  <data key="d0">False</data>
  <data key="d1">C1orf220</data>
  <data key="d2">0</data>
  <data key="d3">0.0</data>
  <data key="d4">0.31624259132036026</data>
  <data key="d5">0</data>
</node>
<node id="n2681">
  <data key="d0">False</data>
  <data key="d1">C1orf226</data>
  <data key="d2">0</data>
  <data key="d3">0.0</data>
  <data key="d4">0.31624259132036026</data>
  <data key="d5">0</data>
</node>
<node id="n2682">
  <data key="d0">False</data>
  <data key="d1">C1orf229</data>
  <data key="d2">0</data>
  <data key="d3">0.0</data>
  <data key="d4">0.31624259132036026</data>
  <data key="d5">0</data>
</node>
<node id="n2683">
  <data key="d0">False</data>
  <data key="d1">C1orf35</data>
  <data key="d2">0</data>
  <data key="d3">0.0</data>
  <data key="d4">0.31624259132036026</data>
  <data key="d5">0</data>
</node>
<node id="n2684">
  <data key="d0">False</data>
  <data key="d1">C1orf43</data>
  <data key="d2">1</data>
  <data key="d3">0.30671147034783386</data>
  <data key="d4">0.31624259132036026</data>
  <data key="d5">0</data>
</node>
<node id="n2685">
  <data key="d0">False</data>
  <data key="d1">C1orf50</data>
  <data key="d2">0</data>
  <data key="d3">0.0</data>
  <data key="d4">0.31624259132036026</data>
  <data key="d5">0</data>
</node>
<node id="n2686">
  <data key="d0">False</data>
  <data key="d1">C1orf52</data>
  <data key="d2">0</data>
  <data key="d3">0.0</data>
  <data key="d4">0.31624259132036026</data>
  <data key="d5">0</data>
</node>
<node id="n2687">
  <data key="d0">False</data>
  <data key="d1">C1orf53</data>
  <data key="d2">0</data>
  <data key="d3">0.0</data>
  <data key="d4">0.31624259132036026</data>
  <data key="d5">0</data>
</node>
<node id="n2688">
  <data key="d0">False</data>
  <data key="d1">C1orf54</data>
  <data key="d2">0</data>
  <data key="d3">0.0</data>
  <data key="d4">0.31624259132036026</data>
  <data key="d5">0</data>
</node>
<node id="n2689">
  <data key="d0">False</data>
  <data key="d1">C1orf56</data>
  <data key="d2">0</data>
  <data key="d3">0.0</data>
  <data key="d4">0.31624259132036026</data>
  <data key="d5">0</data>
</node>
<node id="n2690">
  <data key="d0">False</data>
  <data key="d1">C1orf61</data>
  <data key="d2">0</data>
  <data key="d3">0.0</data>
  <data key="d4">0.31624259132036026</data>
  <data key="d5">0</data>
</node>
<node id="n2691">
  <data key="d0">False</data>
  <data key="d1">C1orf68</data>
  <data key="d2">0</data>
  <data key="d3">0.0</data>
  <data key="d4">0.31624259132036026</data>
  <data key="d5">0</data>
</node>
<node id="n2692">
  <data key="d0">False</data>
  <data key="d1">C1orf74</data>
  <data key="d2">0</data>
  <data key="d3">0.0</data>
  <data key="d4">0.31624259132036026</data>
  <data key="d5">0</data>
</node>
<node id="n2693">
  <data key="d0">False</data>
  <data key="d1">C1orf87</data>
  <data key="d2">0</data>
  <data key="d3">0.0</data>
  <data key="d4">0.31624259132036026</data>
  <data key="d5">0</data>
</node>
<node id="n2694">
  <data key="d0">False</data>
  <data key="d1">C1orf94</data>
  <data key="d2">0</data>
  <data key="d3">0.0</data>
  <data key="d4">0.31624259132036026</data>
  <data key="d5">0</data>
</node>
<node id="n2695">
  <data key="d0">False</data>
  <data key="d1">C1QA</data>
  <data key="d2">3</data>
  <data key="d3">0.48975595238095215</data>
  <data key="d4">0.31624259132036026</data>
  <data key="d5">1.0</data>
</node>
<node id="n2696">
  <data key="d0">False</data>
  <data key="d1">C1QB</data>
  <data key="d2">2</data>
  <data key="d3">0.4366011505273255</data>
  <data key="d4">0.31624259132036026</data>
  <data key="d5">0</data>
</node>
<node id="n2697">
  <data key="d0">False</data>
  <data key="d1">C1QBP</data>
  <data key="d2">0</data>
  <data key="d3">0.0</data>
  <data key="d4">0.31624259132036026</data>
  <data key="d5">0</data>
</node>
<node id="n2698">
  <data key="d0">False</data>
  <data key="d1">C1QBPP1</data>
  <data key="d2">0</data>
  <data key="d3">0.0</data>
  <data key="d4">0.31624259132036026</data>
  <data key="d5">0</data>
</node>
<node id="n2699">
  <data key="d0">False</data>
  <data key="d1">C1QBPP2</data>
  <data key="d2">0</data>
  <data key="d3">0.0</data>
  <data key="d4">0.31624259132036026</data>
  <data key="d5">0</data>
</node>
<node id="n2700">
  <data key="d0">False</data>
  <data key="d1">C1QC</data>
  <data key="d2">2</data>
  <data key="d3">0.4366011505273255</data>
  <data key="d4">0.31624259132036026</data>
  <data key="d5">0</data>
</node>
<node id="n2701">
  <data key="d0">False</data>
  <data key="d1">C1QL1</data>
  <data key="d2">0</data>
  <data key="d3">0.0</data>
  <data key="d4">0.31624259132036026</data>
  <data key="d5">0</data>
</node>
<node id="n2702">
  <data key="d0">False</data>
  <data key="d1">C1QL1P1</data>
  <data key="d2">0</data>
  <data key="d3">0.0</data>
  <data key="d4">0.31624259132036026</data>
  <data key="d5">0</data>
</node>
<node id="n2703">
  <data key="d0">False</data>
  <data key="d1">C1QL2</data>
  <data key="d2">0</data>
  <data key="d3">0.0</data>
  <data key="d4">0.31624259132036026</data>
  <data key="d5">0</data>
</node>
<node id="n2704">
  <data key="d0">False</data>
  <data key="d1">C1QL3</data>
  <data key="d2">0</data>
  <data key="d3">0.0</data>
  <data key="d4">0.31624259132036026</data>
  <data key="d5">0</data>
</node>
<node id="n2705">
  <data key="d0">False</data>
  <data key="d1">C1QL4</data>
  <data key="d2">0</data>
  <data key="d3">0.0</data>
  <data key="d4">0.31624259132036026</data>
  <data key="d5">0</data>
</node>
<node id="n2706">
  <data key="d0">False</data>
  <data key="d1">C1QTNF1</data>
  <data key="d2">0</data>
  <data key="d3">0.0</data>
  <data key="d4">0.31624259132036026</data>
  <data key="d5">0</data>
</node>
<node id="n2707">
  <data key="d0">False</data>
  <data key="d1">C1QTNF1-AS1</data>
  <data key="d2">0</data>
  <data key="d3">0.0</data>
  <data key="d4">0.31624259132036026</data>
  <data key="d5">0</data>
</node>
<node id="n2708">
  <data key="d0">False</data>
  <data key="d1">C1QTNF12</data>
  <data key="d2">1</data>
  <data key="d3">0.0</data>
  <data key="d4">0.31624259132036026</data>
  <data key="d5">0</data>
</node>
<node id="n2709">
  <data key="d0">False</data>
  <data key="d1">C1QTNF2</data>
  <data key="d2">0</data>
  <data key="d3">0.0</data>
  <data key="d4">0.31624259132036026</data>
  <data key="d5">0</data>
</node>
<node id="n2710">
  <data key="d0">False</data>
  <data key="d1">C1QTNF3</data>
  <data key="d2">2</data>
  <data key="d3">0.440669654828947</data>
  <data key="d4">0.31624259132036026</data>
  <data key="d5">0</data>
</node>
<node id="n2711">
  <data key="d0">False</data>
  <data key="d1">C1QTNF3-AMACR</data>
  <data key="d2">0</data>
  <data key="d3">0.0</data>
  <data key="d4">0.31624259132036026</data>
  <data key="d5">0</data>
</node>
<node id="n2712">
  <data key="d0">False</data>
  <data key="d1">C1QTNF4</data>
  <data key="d2">0</data>
  <data key="d3">0.0</data>
  <data key="d4">0.31624259132036026</data>
  <data key="d5">0</data>
</node>
<node id="n2713">
  <data key="d0">False</data>
  <data key="d1">C1QTNF5</data>
  <data key="d2">0</data>
  <data key="d3">0.0</data>
  <data key="d4">0.31624259132036026</data>
  <data key="d5">0</data>
</node>
<node id="n2714">
  <data key="d0">False</data>
  <data key="d1">C1QTNF6</data>
  <data key="d2">4</data>
  <data key="d3">0.23749636108126673</data>
  <data key="d4">0.31624259132036026</data>
  <data key="d5">1.0</data>
</node>
<node id="n2715">
  <data key="d0">False</data>
  <data key="d1">C1QTNF7</data>
  <data key="d2">0</data>
  <data key="d3">0.0</data>
  <data key="d4">0.31624259132036026</data>
  <data key="d5">0</data>
</node>
<node id="n2716">
  <data key="d0">False</data>
  <data key="d1">C1QTNF8</data>
  <data key="d2">0</data>
  <data key="d3">0.0</data>
  <data key="d4">0.31624259132036026</data>
  <data key="d5">0</data>
</node>
<node id="n2717">
  <data key="d0">False</data>
  <data key="d1">C1QTNF9</data>
  <data key="d2">2</data>
  <data key="d3">0.2744488347154652</data>
  <data key="d4">0.31624259132036026</data>
  <data key="d5">0</data>
</node>
<node id="n2718">
  <data key="d0">False</data>
  <data key="d1">C1QTNF9-AS1</data>
  <data key="d2">0</data>
  <data key="d3">0.0</data>
  <data key="d4">0.31624259132036026</data>
  <data key="d5">0</data>
</node>
<node id="n2719">
  <data key="d0">False</data>
  <data key="d1">C1QTNF9B</data>
  <data key="d2">0</data>
  <data key="d3">0.0</data>
  <data key="d4">0.31624259132036026</data>
  <data key="d5">0</data>
</node>
<node id="n2720">
  <data key="d0">False</data>
  <data key="d1">C1R</data>
  <data key="d2">0</data>
  <data key="d3">0.0</data>
  <data key="d4">0.31624259132036026</data>
  <data key="d5">0</data>
</node>
<node id="n2721">
  <data key="d0">False</data>
  <data key="d1">C1RL</data>
  <data key="d2">0</data>
  <data key="d3">0.0</data>
  <data key="d4">0.31624259132036026</data>
  <data key="d5">0</data>
</node>
<node id="n2722">
  <data key="d0">False</data>
  <data key="d1">C1RL-AS1</data>
  <data key="d2">0</data>
  <data key="d3">0.0</data>
  <data key="d4">0.31624259132036026</data>
  <data key="d5">0</data>
</node>
<node id="n2723">
  <data key="d0">False</data>
  <data key="d1">C1S</data>
  <data key="d2">0</data>
  <data key="d3">0.0</data>
  <data key="d4">0.31624259132036026</data>
  <data key="d5">0</data>
</node>
<node id="n2724">
  <data key="d0">False</data>
  <data key="d1">C2</data>
  <data key="d2">0</data>
  <data key="d3">0.0</data>
  <data key="d4">0.31624259132036026</data>
  <data key="d5">0</data>
</node>
<node id="n2725">
  <data key="d0">False</data>
  <data key="d1">C2-AS1</data>
  <data key="d2">0</data>
  <data key="d3">0.0</data>
  <data key="d4">0.31624259132036026</data>
  <data key="d5">0</data>
</node>
<node id="n2726">
  <data key="d0">False</data>
  <data key="d1">C20orf141</data>
  <data key="d2">0</data>
  <data key="d3">0.0</data>
  <data key="d4">0.31624259132036026</data>
  <data key="d5">0</data>
</node>
<node id="n2727">
  <data key="d0">False</data>
  <data key="d1">C20orf144</data>
  <data key="d2">0</data>
  <data key="d3">0.0</data>
  <data key="d4">0.31624259132036026</data>
  <data key="d5">0</data>
</node>
<node id="n2728">
  <data key="d0">False</data>
  <data key="d1">C20orf173</data>
  <data key="d2">0</data>
  <data key="d3">0.0</data>
  <data key="d4">0.31624259132036026</data>
  <data key="d5">0</data>
</node>
<node id="n2729">
  <data key="d0">False</data>
  <data key="d1">C20orf181</data>
  <data key="d2">0</data>
  <data key="d3">0.0</data>
  <data key="d4">0.31624259132036026</data>
  <data key="d5">0</data>
</node>
<node id="n2730">
  <data key="d0">False</data>
  <data key="d1">C20orf187</data>
  <data key="d2">0</data>
  <data key="d3">0.0</data>
  <data key="d4">0.31624259132036026</data>
  <data key="d5">0</data>
</node>
<node id="n2731">
  <data key="d0">False</data>
  <data key="d1">C20orf194</data>
  <data key="d2">0</data>
  <data key="d3">0.0</data>
  <data key="d4">0.31624259132036026</data>
  <data key="d5">0</data>
</node>
<node id="n2732">
  <data key="d0">False</data>
  <data key="d1">C20orf197</data>
  <data key="d2">0</data>
  <data key="d3">0.0</data>
  <data key="d4">0.31624259132036026</data>
  <data key="d5">0</data>
</node>
<node id="n2733">
  <data key="d0">False</data>
  <data key="d1">C20orf202</data>
  <data key="d2">0</data>
  <data key="d3">0.0</data>
  <data key="d4">0.31624259132036026</data>
  <data key="d5">0</data>
</node>
<node id="n2734">
  <data key="d0">False</data>
  <data key="d1">C20orf203</data>
  <data key="d2">0</data>
  <data key="d3">0.0</data>
  <data key="d4">0.31624259132036026</data>
  <data key="d5">0</data>
</node>
<node id="n2735">
  <data key="d0">False</data>
  <data key="d1">C20orf204</data>
  <data key="d2">0</data>
  <data key="d3">0.0</data>
  <data key="d4">0.31624259132036026</data>
  <data key="d5">0</data>
</node>
<node id="n2736">
  <data key="d0">False</data>
  <data key="d1">C20orf27</data>
  <data key="d2">0</data>
  <data key="d3">0.0</data>
  <data key="d4">0.31624259132036026</data>
  <data key="d5">0</data>
</node>
<node id="n2737">
  <data key="d0">False</data>
  <data key="d1">C20orf78</data>
  <data key="d2">0</data>
  <data key="d3">0.0</data>
  <data key="d4">0.31624259132036026</data>
  <data key="d5">0</data>
</node>
<node id="n2738">
  <data key="d0">False</data>
  <data key="d1">C20orf85</data>
  <data key="d2">2</data>
  <data key="d3">0.6746031746031744</data>
  <data key="d4">0.31624259132036026</data>
  <data key="d5">0</data>
</node>
<node id="n2739">
  <data key="d0">False</data>
  <data key="d1">C20orf96</data>
  <data key="d2">0</data>
  <data key="d3">0.0</data>
  <data key="d4">0.31624259132036026</data>
  <data key="d5">0</data>
</node>
<node id="n2740">
  <data key="d0">False</data>
  <data key="d1">C21orf58</data>
  <data key="d2">0</data>
  <data key="d3">0.0</data>
  <data key="d4">0.31624259132036026</data>
  <data key="d5">0</data>
</node>
<node id="n2741">
  <data key="d0">False</data>
  <data key="d1">C21orf62</data>
  <data key="d2">0</data>
  <data key="d3">0.0</data>
  <data key="d4">0.31624259132036026</data>
  <data key="d5">0</data>
</node>
<node id="n2742">
  <data key="d0">False</data>
  <data key="d1">C21orf62-AS1</data>
  <data key="d2">0</data>
  <data key="d3">0.0</data>
  <data key="d4">0.31624259132036026</data>
  <data key="d5">0</data>
</node>
<node id="n2743">
  <data key="d0">False</data>
  <data key="d1">C21orf91</data>
  <data key="d2">0</data>
  <data key="d3">0.0</data>
  <data key="d4">0.31624259132036026</data>
  <data key="d5">0</data>
</node>
<node id="n2744">
  <data key="d0">False</data>
  <data key="d1">C21orf91-OT1</data>
  <data key="d2">0</data>
  <data key="d3">0.0</data>
  <data key="d4">0.31624259132036026</data>
  <data key="d5">0</data>
</node>
<node id="n2745">
  <data key="d0">False</data>
  <data key="d1">C22orf15</data>
  <data key="d2">0</data>
  <data key="d3">0.0</data>
  <data key="d4">0.31624259132036026</data>
  <data key="d5">0</data>
</node>
<node id="n2746">
  <data key="d0">False</data>
  <data key="d1">C22orf23</data>
  <data key="d2">4</data>
  <data key="d3">0.2712873017812532</data>
  <data key="d4">0.31624259132036026</data>
  <data key="d5">1.0</data>
</node>
<node id="n2747">
  <data key="d0">False</data>
  <data key="d1">C22orf24</data>
  <data key="d2">0</data>
  <data key="d3">0.0</data>
  <data key="d4">0.31624259132036026</data>
  <data key="d5">0</data>
</node>
<node id="n2748">
  <data key="d0">False</data>
  <data key="d1">C22orf31</data>
  <data key="d2">0</data>
  <data key="d3">0.0</data>
  <data key="d4">0.31624259132036026</data>
  <data key="d5">0</data>
</node>
<node id="n2749">
  <data key="d0">False</data>
  <data key="d1">C22orf34</data>
  <data key="d2">0</data>
  <data key="d3">0.0</data>
  <data key="d4">0.31624259132036026</data>
  <data key="d5">0</data>
</node>
<node id="n2750">
  <data key="d0">False</data>
  <data key="d1">C22orf39</data>
  <data key="d2">0</data>
  <data key="d3">0.0</data>
  <data key="d4">0.31624259132036026</data>
  <data key="d5">0</data>
</node>
<node id="n2751">
  <data key="d0">False</data>
  <data key="d1">C22orf42</data>
  <data key="d2">0</data>
  <data key="d3">0.0</data>
  <data key="d4">0.31624259132036026</data>
  <data key="d5">0</data>
</node>
<node id="n2752">
  <data key="d0">False</data>
  <data key="d1">C22orf46</data>
  <data key="d2">0</data>
  <data key="d3">0.0</data>
  <data key="d4">0.31624259132036026</data>
  <data key="d5">0</data>
</node>
<node id="n2753">
  <data key="d0">False</data>
  <data key="d1">C2CD2</data>
  <data key="d2">0</data>
  <data key="d3">0.0</data>
  <data key="d4">0.31624259132036026</data>
  <data key="d5">0</data>
</node>
<node id="n2754">
  <data key="d0">False</data>
  <data key="d1">C2CD2L</data>
  <data key="d2">0</data>
  <data key="d3">0.0</data>
  <data key="d4">0.31624259132036026</data>
  <data key="d5">0</data>
</node>
<node id="n2755">
  <data key="d0">False</data>
  <data key="d1">C2CD3</data>
  <data key="d2">0</data>
  <data key="d3">0.0</data>
  <data key="d4">0.31624259132036026</data>
  <data key="d5">0</data>
</node>
<node id="n2756">
  <data key="d0">False</data>
  <data key="d1">C2CD4A</data>
  <data key="d2">0</data>
  <data key="d3">0.0</data>
  <data key="d4">0.31624259132036026</data>
  <data key="d5">0</data>
</node>
<node id="n2757">
  <data key="d0">False</data>
  <data key="d1">C2CD4B</data>
  <data key="d2">0</data>
  <data key="d3">0.0</data>
  <data key="d4">0.31624259132036026</data>
  <data key="d5">0</data>
</node>
<node id="n2758">
  <data key="d0">False</data>
  <data key="d1">C2CD4C</data>
  <data key="d2">0</data>
  <data key="d3">0.0</data>
  <data key="d4">0.31624259132036026</data>
  <data key="d5">0</data>
</node>
<node id="n2759">
  <data key="d0">False</data>
  <data key="d1">C2CD4D</data>
  <data key="d2">0</data>
  <data key="d3">0.0</data>
  <data key="d4">0.31624259132036026</data>
  <data key="d5">0</data>
</node>
<node id="n2760">
  <data key="d0">False</data>
  <data key="d1">C2CD4D-AS1</data>
  <data key="d2">0</data>
  <data key="d3">0.0</data>
  <data key="d4">0.31624259132036026</data>
  <data key="d5">0</data>
</node>
<node id="n2761">
  <data key="d0">False</data>
  <data key="d1">C2CD5</data>
  <data key="d2">0</data>
  <data key="d3">0.0</data>
  <data key="d4">0.31624259132036026</data>
  <data key="d5">0</data>
</node>
<node id="n2762">
  <data key="d0">False</data>
  <data key="d1">C2CD6</data>
  <data key="d2">0</data>
  <data key="d3">0.0</data>
  <data key="d4">0.31624259132036026</data>
  <data key="d5">0</data>
</node>
<node id="n2763">
  <data key="d0">False</data>
  <data key="d1">C2orf15</data>
  <data key="d2">0</data>
  <data key="d3">0.0</data>
  <data key="d4">0.31624259132036026</data>
  <data key="d5">0</data>
</node>
<node id="n2764">
  <data key="d0">False</data>
  <data key="d1">C2orf16</data>
  <data key="d2">0</data>
  <data key="d3">0.0</data>
  <data key="d4">0.31624259132036026</data>
  <data key="d5">0</data>
</node>
<node id="n2765">
  <data key="d0">False</data>
  <data key="d1">C2orf27A</data>
  <data key="d2">0</data>
  <data key="d3">0.0</data>
  <data key="d4">0.31624259132036026</data>
  <data key="d5">0</data>
</node>
<node id="n2766">
  <data key="d0">False</data>
  <data key="d1">C2orf27AP1</data>
  <data key="d2">0</data>
  <data key="d3">0.0</data>
  <data key="d4">0.31624259132036026</data>
  <data key="d5">0</data>
</node>
<node id="n2767">
  <data key="d0">False</data>
  <data key="d1">C2orf27AP2</data>
  <data key="d2">0</data>
  <data key="d3">0.0</data>
  <data key="d4">0.31624259132036026</data>
  <data key="d5">0</data>
</node>
<node id="n2768">
  <data key="d0">False</data>
  <data key="d1">C2orf27AP3</data>
  <data key="d2">0</data>
  <data key="d3">0.0</data>
  <data key="d4">0.31624259132036026</data>
  <data key="d5">0</data>
</node>
<node id="n2769">
  <data key="d0">False</data>
  <data key="d1">C2orf27B</data>
  <data key="d2">0</data>
  <data key="d3">0.0</data>
  <data key="d4">0.31624259132036026</data>
  <data key="d5">0</data>
</node>
<node id="n2770">
  <data key="d0">False</data>
  <data key="d1">C2orf40</data>
  <data key="d2">8</data>
  <data key="d3">0.23133050795669688</data>
  <data key="d4">0.31624259132036026</data>
  <data key="d5">1.0</data>
</node>
<node id="n2771">
  <data key="d0">False</data>
  <data key="d1">C2orf42</data>
  <data key="d2">0</data>
  <data key="d3">0.0</data>
  <data key="d4">0.31624259132036026</data>
  <data key="d5">0</data>
</node>
<node id="n2772">
  <data key="d0">False</data>
  <data key="d1">C2orf48</data>
  <data key="d2">0</data>
  <data key="d3">0.0</data>
  <data key="d4">0.31624259132036026</data>
  <data key="d5">0</data>
</node>
<node id="n2773">
  <data key="d0">False</data>
  <data key="d1">C2orf49</data>
  <data key="d2">0</data>
  <data key="d3">0.0</data>
  <data key="d4">0.31624259132036026</data>
  <data key="d5">0</data>
</node>
<node id="n2774">
  <data key="d0">False</data>
  <data key="d1">C2orf50</data>
  <data key="d2">0</data>
  <data key="d3">0.0</data>
  <data key="d4">0.31624259132036026</data>
  <data key="d5">0</data>
</node>
<node id="n2775">
  <data key="d0">False</data>
  <data key="d1">C2orf66</data>
  <data key="d2">0</data>
  <data key="d3">0.0</data>
  <data key="d4">0.31624259132036026</data>
  <data key="d5">0</data>
</node>
<node id="n2776">
  <data key="d0">False</data>
  <data key="d1">C2orf68</data>
  <data key="d2">0</data>
  <data key="d3">0.0</data>
  <data key="d4">0.31624259132036026</data>
  <data key="d5">0</data>
</node>
<node id="n2777">
  <data key="d0">False</data>
  <data key="d1">C2orf69</data>
  <data key="d2">0</data>
  <data key="d3">0.0</data>
  <data key="d4">0.31624259132036026</data>
  <data key="d5">0</data>
</node>
<node id="n2778">
  <data key="d0">False</data>
  <data key="d1">C2orf69P1</data>
  <data key="d2">0</data>
  <data key="d3">0.0</data>
  <data key="d4">0.31624259132036026</data>
  <data key="d5">0</data>
</node>
<node id="n2779">
  <data key="d0">False</data>
  <data key="d1">C2orf69P2</data>
  <data key="d2">0</data>
  <data key="d3">0.0</data>
  <data key="d4">0.31624259132036026</data>
  <data key="d5">0</data>
</node>
<node id="n2780">
  <data key="d0">False</data>
  <data key="d1">C2orf69P3</data>
  <data key="d2">0</data>
  <data key="d3">0.0</data>
  <data key="d4">0.31624259132036026</data>
  <data key="d5">0</data>
</node>
<node id="n2781">
  <data key="d0">False</data>
  <data key="d1">C2orf69P4</data>
  <data key="d2">0</data>
  <data key="d3">0.0</data>
  <data key="d4">0.31624259132036026</data>
  <data key="d5">0</data>
</node>
<node id="n2782">
  <data key="d0">False</data>
  <data key="d1">C2orf70</data>
  <data key="d2">0</data>
  <data key="d3">0.0</data>
  <data key="d4">0.31624259132036026</data>
  <data key="d5">0</data>
</node>
<node id="n2783">
  <data key="d0">False</data>
  <data key="d1">C2orf72</data>
  <data key="d2">0</data>
  <data key="d3">0.0</data>
  <data key="d4">0.31624259132036026</data>
  <data key="d5">0</data>
</node>
<node id="n2784">
  <data key="d0">False</data>
  <data key="d1">C2orf73</data>
  <data key="d2">0</data>
  <data key="d3">0.0</data>
  <data key="d4">0.31624259132036026</data>
  <data key="d5">0</data>
</node>
<node id="n2785">
  <data key="d0">False</data>
  <data key="d1">C2orf74</data>
  <data key="d2">0</data>
  <data key="d3">0.0</data>
  <data key="d4">0.31624259132036026</data>
  <data key="d5">0</data>
</node>
<node id="n2786">
  <data key="d0">False</data>
  <data key="d1">C2orf76</data>
  <data key="d2">0</data>
  <data key="d3">0.0</data>
  <data key="d4">0.31624259132036026</data>
  <data key="d5">0</data>
</node>
<node id="n2787">
  <data key="d0">False</data>
  <data key="d1">C2orf78</data>
  <data key="d2">0</data>
  <data key="d3">0.0</data>
  <data key="d4">0.31624259132036026</data>
  <data key="d5">0</data>
</node>
<node id="n2788">
  <data key="d0">False</data>
  <data key="d1">C2orf80</data>
  <data key="d2">0</data>
  <data key="d3">0.0</data>
  <data key="d4">0.31624259132036026</data>
  <data key="d5">0</data>
</node>
<node id="n2789">
  <data key="d0">False</data>
  <data key="d1">C2orf83</data>
  <data key="d2">0</data>
  <data key="d3">0.0</data>
  <data key="d4">0.31624259132036026</data>
  <data key="d5">0</data>
</node>
<node id="n2790">
  <data key="d0">False</data>
  <data key="d1">C2orf88</data>
  <data key="d2">6</data>
  <data key="d3">0.2533472608714957</data>
  <data key="d4">0.31624259132036026</data>
  <data key="d5">1.0</data>
</node>
<node id="n2791">
  <data key="d0">False</data>
  <data key="d1">C2orf91</data>
  <data key="d2">0</data>
  <data key="d3">0.0</data>
  <data key="d4">0.31624259132036026</data>
  <data key="d5">0</data>
</node>
<node id="n2792">
  <data key="d0">False</data>
  <data key="d1">C2orf92</data>
  <data key="d2">0</data>
  <data key="d3">0.0</data>
  <data key="d4">0.31624259132036026</data>
  <data key="d5">0</data>
</node>
<node id="n2793">
  <data key="d0">False</data>
  <data key="d1">C3</data>
  <data key="d2">0</data>
  <data key="d3">0.0</data>
  <data key="d4">0.31624259132036026</data>
  <data key="d5">0</data>
</node>
<node id="n2794">
  <data key="d0">False</data>
  <data key="d1">C3AR1</data>
  <data key="d2">0</data>
  <data key="d3">0.0</data>
  <data key="d4">0.31624259132036026</data>
  <data key="d5">0</data>
</node>
<node id="n2795">
  <data key="d0">False</data>
  <data key="d1">C3orf14</data>
  <data key="d2">0</data>
  <data key="d3">0.0</data>
  <data key="d4">0.31624259132036026</data>
  <data key="d5">0</data>
</node>
<node id="n2796">
  <data key="d0">False</data>
  <data key="d1">C3orf18</data>
  <data key="d2">0</data>
  <data key="d3">0.0</data>
  <data key="d4">0.31624259132036026</data>
  <data key="d5">0</data>
</node>
<node id="n2797">
  <data key="d0">False</data>
  <data key="d1">C3orf20</data>
  <data key="d2">0</data>
  <data key="d3">0.0</data>
  <data key="d4">0.31624259132036026</data>
  <data key="d5">0</data>
</node>
<node id="n2798">
  <data key="d0">False</data>
  <data key="d1">C3orf22</data>
  <data key="d2">0</data>
  <data key="d3">0.0</data>
  <data key="d4">0.31624259132036026</data>
  <data key="d5">0</data>
</node>
<node id="n2799">
  <data key="d0">False</data>
  <data key="d1">C3orf30</data>
  <data key="d2">0</data>
  <data key="d3">0.0</data>
  <data key="d4">0.31624259132036026</data>
  <data key="d5">0</data>
</node>
<node id="n2800">
  <data key="d0">False</data>
  <data key="d1">C3orf33</data>
  <data key="d2">0</data>
  <data key="d3">0.0</data>
  <data key="d4">0.31624259132036026</data>
  <data key="d5">0</data>
</node>
<node id="n2801">
  <data key="d0">False</data>
  <data key="d1">C3orf35</data>
  <data key="d2">0</data>
  <data key="d3">0.0</data>
  <data key="d4">0.31624259132036026</data>
  <data key="d5">0</data>
</node>
<node id="n2802">
  <data key="d0">False</data>
  <data key="d1">C3orf38</data>
  <data key="d2">0</data>
  <data key="d3">0.0</data>
  <data key="d4">0.31624259132036026</data>
  <data key="d5">0</data>
</node>
<node id="n2803">
  <data key="d0">False</data>
  <data key="d1">C3orf49</data>
  <data key="d2">0</data>
  <data key="d3">0.0</data>
  <data key="d4">0.31624259132036026</data>
  <data key="d5">0</data>
</node>
<node id="n2804">
  <data key="d0">False</data>
  <data key="d1">C3orf52</data>
  <data key="d2">0</data>
  <data key="d3">0.0</data>
  <data key="d4">0.31624259132036026</data>
  <data key="d5">0</data>
</node>
<node id="n2805">
  <data key="d0">False</data>
  <data key="d1">C3orf56</data>
  <data key="d2">0</data>
  <data key="d3">0.0</data>
  <data key="d4">0.31624259132036026</data>
  <data key="d5">0</data>
</node>
<node id="n2806">
  <data key="d0">False</data>
  <data key="d1">C3orf62</data>
  <data key="d2">0</data>
  <data key="d3">0.0</data>
  <data key="d4">0.31624259132036026</data>
  <data key="d5">0</data>
</node>
<node id="n2807">
  <data key="d0">False</data>
  <data key="d1">C3orf67</data>
  <data key="d2">0</data>
  <data key="d3">0.0</data>
  <data key="d4">0.31624259132036026</data>
  <data key="d5">0</data>
</node>
<node id="n2808">
  <data key="d0">False</data>
  <data key="d1">C3orf67-AS1</data>
  <data key="d2">0</data>
  <data key="d3">0.0</data>
  <data key="d4">0.31624259132036026</data>
  <data key="d5">0</data>
</node>
<node id="n2809">
  <data key="d0">False</data>
  <data key="d1">C3orf70</data>
  <data key="d2">0</data>
  <data key="d3">0.0</data>
  <data key="d4">0.31624259132036026</data>
  <data key="d5">0</data>
</node>
<node id="n2810">
  <data key="d0">False</data>
  <data key="d1">C3orf79</data>
  <data key="d2">0</data>
  <data key="d3">0.0</data>
  <data key="d4">0.31624259132036026</data>
  <data key="d5">0</data>
</node>
<node id="n2811">
  <data key="d0">False</data>
  <data key="d1">C3orf80</data>
  <data key="d2">0</data>
  <data key="d3">0.0</data>
  <data key="d4">0.31624259132036026</data>
  <data key="d5">0</data>
</node>
<node id="n2812">
  <data key="d0">False</data>
  <data key="d1">C3orf84</data>
  <data key="d2">0</data>
  <data key="d3">0.0</data>
  <data key="d4">0.31624259132036026</data>
  <data key="d5">0</data>
</node>
<node id="n2813">
  <data key="d0">False</data>
  <data key="d1">C3orf85</data>
  <data key="d2">0</data>
  <data key="d3">0.0</data>
  <data key="d4">0.31624259132036026</data>
  <data key="d5">0</data>
</node>
<node id="n2814">
  <data key="d0">False</data>
  <data key="d1">C3orf86</data>
  <data key="d2">0</data>
  <data key="d3">0.0</data>
  <data key="d4">0.31624259132036026</data>
  <data key="d5">0</data>
</node>
<node id="n2815">
  <data key="d0">False</data>
  <data key="d1">C3P1</data>
  <data key="d2">0</data>
  <data key="d3">0.0</data>
  <data key="d4">0.31624259132036026</data>
  <data key="d5">0</data>
</node>
<node id="n2816">
  <data key="d0">False</data>
  <data key="d1">C4A</data>
  <data key="d2">0</data>
  <data key="d3">0.0</data>
  <data key="d4">0.31624259132036026</data>
  <data key="d5">0</data>
</node>
<node id="n2817">
  <data key="d0">False</data>
  <data key="d1">C4A-AS1</data>
  <data key="d2">0</data>
  <data key="d3">0.0</data>
  <data key="d4">0.31624259132036026</data>
  <data key="d5">0</data>
</node>
<node id="n2818">
  <data key="d0">False</data>
  <data key="d1">C4B</data>
  <data key="d2">0</data>
  <data key="d3">0.0</data>
  <data key="d4">0.31624259132036026</data>
  <data key="d5">0</data>
</node>
<node id="n2819">
  <data key="d0">False</data>
  <data key="d1">C4B-AS1</data>
  <data key="d2">0</data>
  <data key="d3">0.0</data>
  <data key="d4">0.31624259132036026</data>
  <data key="d5">0</data>
</node>
<node id="n2820">
  <data key="d0">False</data>
  <data key="d1">C4BPA</data>
  <data key="d2">1</data>
  <data key="d3">0.29187648038371183</data>
  <data key="d4">0.31624259132036026</data>
  <data key="d5">0</data>
</node>
<node id="n2821">
  <data key="d0">False</data>
  <data key="d1">C4BPAP1</data>
  <data key="d2">0</data>
  <data key="d3">0.0</data>
  <data key="d4">0.31624259132036026</data>
  <data key="d5">0</data>
</node>
<node id="n2822">
  <data key="d0">False</data>
  <data key="d1">C4BPAP2</data>
  <data key="d2">0</data>
  <data key="d3">0.0</data>
  <data key="d4">0.31624259132036026</data>
  <data key="d5">0</data>
</node>
<node id="n2823">
  <data key="d0">False</data>
  <data key="d1">C4BPB</data>
  <data key="d2">0</data>
  <data key="d3">0.0</data>
  <data key="d4">0.31624259132036026</data>
  <data key="d5">0</data>
</node>
<node id="n2824">
  <data key="d0">False</data>
  <data key="d1">C4orf17</data>
  <data key="d2">0</data>
  <data key="d3">0.0</data>
  <data key="d4">0.31624259132036026</data>
  <data key="d5">0</data>
</node>
<node id="n2825">
  <data key="d0">False</data>
  <data key="d1">C4orf19</data>
  <data key="d2">0</data>
  <data key="d3">0.0</data>
  <data key="d4">0.31624259132036026</data>
  <data key="d5">0</data>
</node>
<node id="n2826">
  <data key="d0">False</data>
  <data key="d1">C4orf3</data>
  <data key="d2">0</data>
  <data key="d3">0.0</data>
  <data key="d4">0.31624259132036026</data>
  <data key="d5">0</data>
</node>
<node id="n2827">
  <data key="d0">False</data>
  <data key="d1">C4orf33</data>
  <data key="d2">0</data>
  <data key="d3">0.0</data>
  <data key="d4">0.31624259132036026</data>
  <data key="d5">0</data>
</node>
<node id="n2828">
  <data key="d0">False</data>
  <data key="d1">C4orf36</data>
  <data key="d2">0</data>
  <data key="d3">0.0</data>
  <data key="d4">0.31624259132036026</data>
  <data key="d5">0</data>
</node>
<node id="n2829">
  <data key="d0">False</data>
  <data key="d1">C4orf45</data>
  <data key="d2">0</data>
  <data key="d3">0.0</data>
  <data key="d4">0.31624259132036026</data>
  <data key="d5">0</data>
</node>
<node id="n2830">
  <data key="d0">False</data>
  <data key="d1">C4orf46</data>
  <data key="d2">0</data>
  <data key="d3">0.0</data>
  <data key="d4">0.31624259132036026</data>
  <data key="d5">0</data>
</node>
<node id="n2831">
  <data key="d0">False</data>
  <data key="d1">C4orf47</data>
  <data key="d2">0</data>
  <data key="d3">0.0</data>
  <data key="d4">0.31624259132036026</data>
  <data key="d5">0</data>
</node>
<node id="n2832">
  <data key="d0">False</data>
  <data key="d1">C4orf48</data>
  <data key="d2">0</data>
  <data key="d3">0.0</data>
  <data key="d4">0.31624259132036026</data>
  <data key="d5">0</data>
</node>
<node id="n2833">
  <data key="d0">False</data>
  <data key="d1">C4orf50</data>
  <data key="d2">0</data>
  <data key="d3">0.0</data>
  <data key="d4">0.31624259132036026</data>
  <data key="d5">0</data>
</node>
<node id="n2834">
  <data key="d0">False</data>
  <data key="d1">C4orf51</data>
  <data key="d2">0</data>
  <data key="d3">0.0</data>
  <data key="d4">0.31624259132036026</data>
  <data key="d5">0</data>
</node>
<node id="n2835">
  <data key="d0">False</data>
  <data key="d1">C4orf54</data>
  <data key="d2">0</data>
  <data key="d3">0.0</data>
  <data key="d4">0.31624259132036026</data>
  <data key="d5">0</data>
</node>
<node id="n2836">
  <data key="d0">False</data>
  <data key="d1">C5</data>
  <data key="d2">0</data>
  <data key="d3">0.0</data>
  <data key="d4">0.31624259132036026</data>
  <data key="d5">0</data>
</node>
<node id="n2837">
  <data key="d0">False</data>
  <data key="d1">C5AR1</data>
  <data key="d2">0</data>
  <data key="d3">0.0</data>
  <data key="d4">0.31624259132036026</data>
  <data key="d5">0</data>
</node>
<node id="n2838">
  <data key="d0">False</data>
  <data key="d1">C5AR2</data>
  <data key="d2">0</data>
  <data key="d3">0.0</data>
  <data key="d4">0.31624259132036026</data>
  <data key="d5">0</data>
</node>
<node id="n2839">
  <data key="d0">False</data>
  <data key="d1">C5orf15</data>
  <data key="d2">0</data>
  <data key="d3">0.0</data>
  <data key="d4">0.31624259132036026</data>
  <data key="d5">0</data>
</node>
<node id="n2840">
  <data key="d0">False</data>
  <data key="d1">C5orf17</data>
  <data key="d2">0</data>
  <data key="d3">0.0</data>
  <data key="d4">0.31624259132036026</data>
  <data key="d5">0</data>
</node>
<node id="n2841">
  <data key="d0">False</data>
  <data key="d1">C5orf22</data>
  <data key="d2">0</data>
  <data key="d3">0.0</data>
  <data key="d4">0.31624259132036026</data>
  <data key="d5">0</data>
</node>
<node id="n2842">
  <data key="d0">False</data>
  <data key="d1">C5orf24</data>
  <data key="d2">0</data>
  <data key="d3">0.0</data>
  <data key="d4">0.31624259132036026</data>
  <data key="d5">0</data>
</node>
<node id="n2843">
  <data key="d0">False</data>
  <data key="d1">C5orf30</data>
  <data key="d2">0</data>
  <data key="d3">0.0</data>
  <data key="d4">0.31624259132036026</data>
  <data key="d5">0</data>
</node>
<node id="n2844">
  <data key="d0">False</data>
  <data key="d1">C5orf34</data>
  <data key="d2">0</data>
  <data key="d3">0.0</data>
  <data key="d4">0.31624259132036026</data>
  <data key="d5">0</data>
</node>
<node id="n2845">
  <data key="d0">False</data>
  <data key="d1">C5orf38</data>
  <data key="d2">0</data>
  <data key="d3">0.0</data>
  <data key="d4">0.31624259132036026</data>
  <data key="d5">0</data>
</node>
<node id="n2846">
  <data key="d0">False</data>
  <data key="d1">C5orf46</data>
  <data key="d2">0</data>
  <data key="d3">0.0</data>
  <data key="d4">0.31624259132036026</data>
  <data key="d5">0</data>
</node>
<node id="n2847">
  <data key="d0">False</data>
  <data key="d1">C5orf47</data>
  <data key="d2">0</data>
  <data key="d3">0.0</data>
  <data key="d4">0.31624259132036026</data>
  <data key="d5">0</data>
</node>
<node id="n2848">
  <data key="d0">False</data>
  <data key="d1">C5orf49</data>
  <data key="d2">1</data>
  <data key="d3">0.626984126984127</data>
  <data key="d4">0.31624259132036026</data>
  <data key="d5">0</data>
</node>
<node id="n2849">
  <data key="d0">False</data>
  <data key="d1">C5orf51</data>
  <data key="d2">0</data>
  <data key="d3">0.0</data>
  <data key="d4">0.31624259132036026</data>
  <data key="d5">0</data>
</node>
<node id="n2850">
  <data key="d0">False</data>
  <data key="d1">C5orf52</data>
  <data key="d2">0</data>
  <data key="d3">0.0</data>
  <data key="d4">0.31624259132036026</data>
  <data key="d5">0</data>
</node>
<node id="n2851">
  <data key="d0">False</data>
  <data key="d1">C5orf56</data>
  <data key="d2">0</data>
  <data key="d3">0.0</data>
  <data key="d4">0.31624259132036026</data>
  <data key="d5">0</data>
</node>
<node id="n2852">
  <data key="d0">False</data>
  <data key="d1">C5orf58</data>
  <data key="d2">0</data>
  <data key="d3">0.0</data>
  <data key="d4">0.31624259132036026</data>
  <data key="d5">0</data>
</node>
<node id="n2853">
  <data key="d0">False</data>
  <data key="d1">C5orf60</data>
  <data key="d2">0</data>
  <data key="d3">0.0</data>
  <data key="d4">0.31624259132036026</data>
  <data key="d5">0</data>
</node>
<node id="n2854">
  <data key="d0">False</data>
  <data key="d1">C5orf63</data>
  <data key="d2">0</data>
  <data key="d3">0.0</data>
  <data key="d4">0.31624259132036026</data>
  <data key="d5">0</data>
</node>
<node id="n2855">
  <data key="d0">False</data>
  <data key="d1">C5orf64</data>
  <data key="d2">1</data>
  <data key="d3">1.0</data>
  <data key="d4">0.31624259132036026</data>
  <data key="d5">0</data>
</node>
<node id="n2856">
  <data key="d0">False</data>
  <data key="d1">C5orf64-AS1</data>
  <data key="d2">0</data>
  <data key="d3">0.0</data>
  <data key="d4">0.31624259132036026</data>
  <data key="d5">0</data>
</node>
<node id="n2857">
  <data key="d0">False</data>
  <data key="d1">C5orf66</data>
  <data key="d2">0</data>
  <data key="d3">0.0</data>
  <data key="d4">0.31624259132036026</data>
  <data key="d5">0</data>
</node>
<node id="n2858">
  <data key="d0">False</data>
  <data key="d1">C5orf66-AS1</data>
  <data key="d2">0</data>
  <data key="d3">0.0</data>
  <data key="d4">0.31624259132036026</data>
  <data key="d5">0</data>
</node>
<node id="n2859">
  <data key="d0">False</data>
  <data key="d1">C5orf66-AS2</data>
  <data key="d2">0</data>
  <data key="d3">0.0</data>
  <data key="d4">0.31624259132036026</data>
  <data key="d5">0</data>
</node>
<node id="n2860">
  <data key="d0">False</data>
  <data key="d1">C5orf67</data>
  <data key="d2">0</data>
  <data key="d3">0.0</data>
  <data key="d4">0.31624259132036026</data>
  <data key="d5">0</data>
</node>
<node id="n2861">
  <data key="d0">False</data>
  <data key="d1">C6</data>
  <data key="d2">0</data>
  <data key="d3">0.0</data>
  <data key="d4">0.31624259132036026</data>
  <data key="d5">0</data>
</node>
<node id="n2862">
  <data key="d0">False</data>
  <data key="d1">C6orf106</data>
  <data key="d2">0</data>
  <data key="d3">0.0</data>
  <data key="d4">0.31624259132036026</data>
  <data key="d5">0</data>
</node>
<node id="n2863">
  <data key="d0">False</data>
  <data key="d1">C6orf118</data>
  <data key="d2">2</data>
  <data key="d3">0.6746031746031744</data>
  <data key="d4">0.31624259132036026</data>
  <data key="d5">0</data>
</node>
<node id="n2864">
  <data key="d0">False</data>
  <data key="d1">C6orf120</data>
  <data key="d2">0</data>
  <data key="d3">0.0</data>
  <data key="d4">0.31624259132036026</data>
  <data key="d5">0</data>
</node>
<node id="n2865">
  <data key="d0">False</data>
  <data key="d1">C6orf132</data>
  <data key="d2">0</data>
  <data key="d3">0.0</data>
  <data key="d4">0.31624259132036026</data>
  <data key="d5">0</data>
</node>
<node id="n2866">
  <data key="d0">False</data>
  <data key="d1">C6orf136</data>
  <data key="d2">0</data>
  <data key="d3">0.0</data>
  <data key="d4">0.31624259132036026</data>
  <data key="d5">0</data>
</node>
<node id="n2867">
  <data key="d0">False</data>
  <data key="d1">C6orf141</data>
  <data key="d2">0</data>
  <data key="d3">0.0</data>
  <data key="d4">0.31624259132036026</data>
  <data key="d5">0</data>
</node>
<node id="n2868">
  <data key="d0">False</data>
  <data key="d1">C6orf15</data>
  <data key="d2">0</data>
  <data key="d3">0.0</data>
  <data key="d4">0.31624259132036026</data>
  <data key="d5">0</data>
</node>
<node id="n2869">
  <data key="d0">False</data>
  <data key="d1">C6orf163</data>
  <data key="d2">0</data>
  <data key="d3">0.0</data>
  <data key="d4">0.31624259132036026</data>
  <data key="d5">0</data>
</node>
<node id="n2870">
  <data key="d0">False</data>
  <data key="d1">C6orf201</data>
  <data key="d2">0</data>
  <data key="d3">0.0</data>
  <data key="d4">0.31624259132036026</data>
  <data key="d5">0</data>
</node>
<node id="n2871">
  <data key="d0">False</data>
  <data key="d1">C6orf203</data>
  <data key="d2">0</data>
  <data key="d3">0.0</data>
  <data key="d4">0.31624259132036026</data>
  <data key="d5">0</data>
</node>
<node id="n2872">
  <data key="d0">False</data>
  <data key="d1">C6orf222</data>
  <data key="d2">0</data>
  <data key="d3">0.0</data>
  <data key="d4">0.31624259132036026</data>
  <data key="d5">0</data>
</node>
<node id="n2873">
  <data key="d0">False</data>
  <data key="d1">C6orf223</data>
  <data key="d2">0</data>
  <data key="d3">0.0</data>
  <data key="d4">0.31624259132036026</data>
  <data key="d5">0</data>
</node>
<node id="n2874">
  <data key="d0">False</data>
  <data key="d1">C6orf226</data>
  <data key="d2">0</data>
  <data key="d3">0.0</data>
  <data key="d4">0.31624259132036026</data>
  <data key="d5">0</data>
</node>
<node id="n2875">
  <data key="d0">False</data>
  <data key="d1">C6orf47</data>
  <data key="d2">0</data>
  <data key="d3">0.0</data>
  <data key="d4">0.31624259132036026</data>
  <data key="d5">0</data>
</node>
<node id="n2876">
  <data key="d0">False</data>
  <data key="d1">C6orf47-AS1</data>
  <data key="d2">0</data>
  <data key="d3">0.0</data>
  <data key="d4">0.31624259132036026</data>
  <data key="d5">0</data>
</node>
<node id="n2877">
  <data key="d0">False</data>
  <data key="d1">C6orf48</data>
  <data key="d2">0</data>
  <data key="d3">0.0</data>
  <data key="d4">0.31624259132036026</data>
  <data key="d5">0</data>
</node>
<node id="n2878">
  <data key="d0">False</data>
  <data key="d1">C6orf52</data>
  <data key="d2">0</data>
  <data key="d3">0.0</data>
  <data key="d4">0.31624259132036026</data>
  <data key="d5">0</data>
</node>
<node id="n2879">
  <data key="d0">False</data>
  <data key="d1">C6orf58</data>
  <data key="d2">0</data>
  <data key="d3">0.0</data>
  <data key="d4">0.31624259132036026</data>
  <data key="d5">0</data>
</node>
<node id="n2880">
  <data key="d0">False</data>
  <data key="d1">C6orf62</data>
  <data key="d2">0</data>
  <data key="d3">0.0</data>
  <data key="d4">0.31624259132036026</data>
  <data key="d5">0</data>
</node>
<node id="n2881">
  <data key="d0">False</data>
  <data key="d1">C6orf89</data>
  <data key="d2">0</data>
  <data key="d3">0.0</data>
  <data key="d4">0.31624259132036026</data>
  <data key="d5">0</data>
</node>
<node id="n2882">
  <data key="d0">False</data>
  <data key="d1">C6orf99</data>
  <data key="d2">0</data>
  <data key="d3">0.0</data>
  <data key="d4">0.31624259132036026</data>
  <data key="d5">0</data>
</node>
<node id="n2883">
  <data key="d0">False</data>
  <data key="d1">C7</data>
  <data key="d2">5</data>
  <data key="d3">0.20794073499474175</data>
  <data key="d4">0.31624259132036026</data>
  <data key="d5">1.0</data>
</node>
<node id="n2884">
  <data key="d0">False</data>
  <data key="d1">C7orf25</data>
  <data key="d2">0</data>
  <data key="d3">0.0</data>
  <data key="d4">0.31624259132036026</data>
  <data key="d5">0</data>
</node>
<node id="n2885">
  <data key="d0">False</data>
  <data key="d1">C7orf26</data>
  <data key="d2">0</data>
  <data key="d3">0.0</data>
  <data key="d4">0.31624259132036026</data>
  <data key="d5">0</data>
</node>
<node id="n2886">
  <data key="d0">False</data>
  <data key="d1">C7orf31</data>
  <data key="d2">1</data>
  <data key="d3">0.3150245920639394</data>
  <data key="d4">0.31624259132036026</data>
  <data key="d5">0</data>
</node>
<node id="n2887">
  <data key="d0">False</data>
  <data key="d1">C7orf33</data>
  <data key="d2">0</data>
  <data key="d3">0.0</data>
  <data key="d4">0.31624259132036026</data>
  <data key="d5">0</data>
</node>
<node id="n2888">
  <data key="d0">False</data>
  <data key="d1">C7orf43</data>
  <data key="d2">0</data>
  <data key="d3">0.0</data>
  <data key="d4">0.31624259132036026</data>
  <data key="d5">0</data>
</node>
<node id="n2889">
  <data key="d0">False</data>
  <data key="d1">C7orf50</data>
  <data key="d2">0</data>
  <data key="d3">0.0</data>
  <data key="d4">0.31624259132036026</data>
  <data key="d5">0</data>
</node>
<node id="n2890">
  <data key="d0">False</data>
  <data key="d1">C7orf55-LUC7L2</data>
  <data key="d2">0</data>
  <data key="d3">0.0</data>
  <data key="d4">0.31624259132036026</data>
  <data key="d5">0</data>
</node>
<node id="n2891">
  <data key="d0">False</data>
  <data key="d1">C7orf57</data>
  <data key="d2">2</data>
  <data key="d3">0.6746031746031744</data>
  <data key="d4">0.31624259132036026</data>
  <data key="d5">0</data>
</node>
<node id="n2892">
  <data key="d0">False</data>
  <data key="d1">C7orf61</data>
  <data key="d2">0</data>
  <data key="d3">0.0</data>
  <data key="d4">0.31624259132036026</data>
  <data key="d5">0</data>
</node>
<node id="n2893">
  <data key="d0">False</data>
  <data key="d1">C7orf65</data>
  <data key="d2">0</data>
  <data key="d3">0.0</data>
  <data key="d4">0.31624259132036026</data>
  <data key="d5">0</data>
</node>
<node id="n2894">
  <data key="d0">False</data>
  <data key="d1">C7orf66</data>
  <data key="d2">0</data>
  <data key="d3">0.0</data>
  <data key="d4">0.31624259132036026</data>
  <data key="d5">0</data>
</node>
<node id="n2895">
  <data key="d0">False</data>
  <data key="d1">C7orf69</data>
  <data key="d2">0</data>
  <data key="d3">0.0</data>
  <data key="d4">0.31624259132036026</data>
  <data key="d5">0</data>
</node>
<node id="n2896">
  <data key="d0">False</data>
  <data key="d1">C7orf71</data>
  <data key="d2">0</data>
  <data key="d3">0.0</data>
  <data key="d4">0.31624259132036026</data>
  <data key="d5">0</data>
</node>
<node id="n2897">
  <data key="d0">False</data>
  <data key="d1">C7orf77</data>
  <data key="d2">0</data>
  <data key="d3">0.0</data>
  <data key="d4">0.31624259132036026</data>
  <data key="d5">0</data>
</node>
<node id="n2898">
  <data key="d0">False</data>
  <data key="d1">C8A</data>
  <data key="d2">0</data>
  <data key="d3">0.0</data>
  <data key="d4">0.31624259132036026</data>
  <data key="d5">0</data>
</node>
<node id="n2899">
  <data key="d0">False</data>
  <data key="d1">C8B</data>
  <data key="d2">0</data>
  <data key="d3">0.0</data>
  <data key="d4">0.31624259132036026</data>
  <data key="d5">0</data>
</node>
<node id="n2900">
  <data key="d0">False</data>
  <data key="d1">C8G</data>
  <data key="d2">0</data>
  <data key="d3">0.0</data>
  <data key="d4">0.31624259132036026</data>
  <data key="d5">0</data>
</node>
<node id="n2901">
  <data key="d0">False</data>
  <data key="d1">C8orf17</data>
  <data key="d2">0</data>
  <data key="d3">0.0</data>
  <data key="d4">0.31624259132036026</data>
  <data key="d5">0</data>
</node>
<node id="n2902">
  <data key="d0">False</data>
  <data key="d1">C8orf31</data>
  <data key="d2">0</data>
  <data key="d3">0.0</data>
  <data key="d4">0.31624259132036026</data>
  <data key="d5">0</data>
</node>
<node id="n2903">
  <data key="d0">False</data>
  <data key="d1">C8orf33</data>
  <data key="d2">1</data>
  <data key="d3">0.8859649122807018</data>
  <data key="d4">0.31624259132036026</data>
  <data key="d5">0</data>
</node>
<node id="n2904">
  <data key="d0">False</data>
  <data key="d1">C8orf34</data>
  <data key="d2">0</data>
  <data key="d3">0.0</data>
  <data key="d4">0.31624259132036026</data>
  <data key="d5">0</data>
</node>
<node id="n2905">
  <data key="d0">False</data>
  <data key="d1">C8orf34-AS1</data>
  <data key="d2">0</data>
  <data key="d3">0.0</data>
  <data key="d4">0.31624259132036026</data>
  <data key="d5">0</data>
</node>
<node id="n2906">
  <data key="d0">False</data>
  <data key="d1">C8orf37</data>
  <data key="d2">0</data>
  <data key="d3">0.0</data>
  <data key="d4">0.31624259132036026</data>
  <data key="d5">0</data>
</node>
<node id="n2907">
  <data key="d0">False</data>
  <data key="d1">C8orf37-AS1</data>
  <data key="d2">0</data>
  <data key="d3">0.0</data>
  <data key="d4">0.31624259132036026</data>
  <data key="d5">0</data>
</node>
<node id="n2908">
  <data key="d0">False</data>
  <data key="d1">C8orf44</data>
  <data key="d2">0</data>
  <data key="d3">0.0</data>
  <data key="d4">0.31624259132036026</data>
  <data key="d5">0</data>
</node>
<node id="n2909">
  <data key="d0">False</data>
  <data key="d1">C8orf48</data>
  <data key="d2">0</data>
  <data key="d3">0.0</data>
  <data key="d4">0.31624259132036026</data>
  <data key="d5">0</data>
</node>
<node id="n2910">
  <data key="d0">False</data>
  <data key="d1">C8orf49</data>
  <data key="d2">0</data>
  <data key="d3">0.0</data>
  <data key="d4">0.31624259132036026</data>
  <data key="d5">0</data>
</node>
<node id="n2911">
  <data key="d0">False</data>
  <data key="d1">C8orf58</data>
  <data key="d2">0</data>
  <data key="d3">0.0</data>
  <data key="d4">0.31624259132036026</data>
  <data key="d5">0</data>
</node>
<node id="n2912">
  <data key="d0">False</data>
  <data key="d1">C8orf59</data>
  <data key="d2">1</data>
  <data key="d3">0.8859649122807018</data>
  <data key="d4">0.31624259132036026</data>
  <data key="d5">0</data>
</node>
<node id="n2913">
  <data key="d0">False</data>
  <data key="d1">C8orf59P1</data>
  <data key="d2">0</data>
  <data key="d3">0.0</data>
  <data key="d4">0.31624259132036026</data>
  <data key="d5">0</data>
</node>
<node id="n2914">
  <data key="d0">False</data>
  <data key="d1">C8orf59P2</data>
  <data key="d2">0</data>
  <data key="d3">0.0</data>
  <data key="d4">0.31624259132036026</data>
  <data key="d5">0</data>
</node>
<node id="n2915">
  <data key="d0">False</data>
  <data key="d1">C8orf74</data>
  <data key="d2">0</data>
  <data key="d3">0.0</data>
  <data key="d4">0.31624259132036026</data>
  <data key="d5">0</data>
</node>
<node id="n2916">
  <data key="d0">False</data>
  <data key="d1">C8orf76</data>
  <data key="d2">1</data>
  <data key="d3">0.8529411764705882</data>
  <data key="d4">0.31624259132036026</data>
  <data key="d5">0</data>
</node>
<node id="n2917">
  <data key="d0">False</data>
  <data key="d1">C8orf82</data>
  <data key="d2">0</data>
  <data key="d3">0.0</data>
  <data key="d4">0.31624259132036026</data>
  <data key="d5">0</data>
</node>
<node id="n2918">
  <data key="d0">False</data>
  <data key="d1">C8orf86</data>
  <data key="d2">0</data>
  <data key="d3">0.0</data>
  <data key="d4">0.31624259132036026</data>
  <data key="d5">0</data>
</node>
<node id="n2919">
  <data key="d0">False</data>
  <data key="d1">C8orf87</data>
  <data key="d2">0</data>
  <data key="d3">0.0</data>
  <data key="d4">0.31624259132036026</data>
  <data key="d5">0</data>
</node>
<node id="n2920">
  <data key="d0">False</data>
  <data key="d1">C8orf88</data>
  <data key="d2">6</data>
  <data key="d3">0.2512653639164181</data>
  <data key="d4">0.31624259132036026</data>
  <data key="d5">1.0</data>
</node>
<node id="n2921">
  <data key="d0">False</data>
  <data key="d1">C8orf89</data>
  <data key="d2">0</data>
  <data key="d3">0.0</data>
  <data key="d4">0.31624259132036026</data>
  <data key="d5">0</data>
</node>
<node id="n2922">
  <data key="d0">False</data>
  <data key="d1">C9</data>
  <data key="d2">0</data>
  <data key="d3">0.0</data>
  <data key="d4">0.31624259132036026</data>
  <data key="d5">0</data>
</node>
<node id="n2923">
  <data key="d0">False</data>
  <data key="d1">C9orf106</data>
  <data key="d2">0</data>
  <data key="d3">0.0</data>
  <data key="d4">0.31624259132036026</data>
  <data key="d5">0</data>
</node>
<node id="n2924">
  <data key="d0">False</data>
  <data key="d1">C9orf116</data>
  <data key="d2">1</data>
  <data key="d3">0.75</data>
  <data key="d4">0.31624259132036026</data>
  <data key="d5">0</data>
</node>
<node id="n2925">
  <data key="d0">False</data>
  <data key="d1">C9orf129</data>
  <data key="d2">0</data>
  <data key="d3">0.0</data>
  <data key="d4">0.31624259132036026</data>
  <data key="d5">0</data>
</node>
<node id="n2926">
  <data key="d0">False</data>
  <data key="d1">C9orf131</data>
  <data key="d2">0</data>
  <data key="d3">0.0</data>
  <data key="d4">0.31624259132036026</data>
  <data key="d5">0</data>
</node>
<node id="n2927">
  <data key="d0">False</data>
  <data key="d1">C9orf135</data>
  <data key="d2">0</data>
  <data key="d3">0.0</data>
  <data key="d4">0.31624259132036026</data>
  <data key="d5">0</data>
</node>
<node id="n2928">
  <data key="d0">False</data>
  <data key="d1">C9orf135-DT</data>
  <data key="d2">0</data>
  <data key="d3">0.0</data>
  <data key="d4">0.31624259132036026</data>
  <data key="d5">0</data>
</node>
<node id="n2929">
  <data key="d0">False</data>
  <data key="d1">C9orf139</data>
  <data key="d2">0</data>
  <data key="d3">0.0</data>
  <data key="d4">0.31624259132036026</data>
  <data key="d5">0</data>
</node>
<node id="n2930">
  <data key="d0">False</data>
  <data key="d1">C9orf147</data>
  <data key="d2">0</data>
  <data key="d3">0.0</data>
  <data key="d4">0.31624259132036026</data>
  <data key="d5">0</data>
</node>
<node id="n2931">
  <data key="d0">False</data>
  <data key="d1">C9orf152</data>
  <data key="d2">0</data>
  <data key="d3">0.0</data>
  <data key="d4">0.31624259132036026</data>
  <data key="d5">0</data>
</node>
<node id="n2932">
  <data key="d0">False</data>
  <data key="d1">C9orf153</data>
  <data key="d2">0</data>
  <data key="d3">0.0</data>
  <data key="d4">0.31624259132036026</data>
  <data key="d5">0</data>
</node>
<node id="n2933">
  <data key="d0">False</data>
  <data key="d1">C9orf16</data>
  <data key="d2">0</data>
  <data key="d3">0.0</data>
  <data key="d4">0.31624259132036026</data>
  <data key="d5">0</data>
</node>
<node id="n2934">
  <data key="d0">False</data>
  <data key="d1">C9orf163</data>
  <data key="d2">0</data>
  <data key="d3">0.0</data>
  <data key="d4">0.31624259132036026</data>
  <data key="d5">0</data>
</node>
<node id="n2935">
  <data key="d0">False</data>
  <data key="d1">C9orf170</data>
  <data key="d2">0</data>
  <data key="d3">0.0</data>
  <data key="d4">0.31624259132036026</data>
  <data key="d5">0</data>
</node>
<node id="n2936">
  <data key="d0">False</data>
  <data key="d1">C9orf24</data>
  <data key="d2">0</data>
  <data key="d3">0.0</data>
  <data key="d4">0.31624259132036026</data>
  <data key="d5">0</data>
</node>
<node id="n2937">
  <data key="d0">False</data>
  <data key="d1">C9orf3</data>
  <data key="d2">0</data>
  <data key="d3">0.0</data>
  <data key="d4">0.31624259132036026</data>
  <data key="d5">0</data>
</node>
<node id="n2938">
  <data key="d0">False</data>
  <data key="d1">C9orf40</data>
  <data key="d2">0</data>
  <data key="d3">0.0</data>
  <data key="d4">0.31624259132036026</data>
  <data key="d5">0</data>
</node>
<node id="n2939">
  <data key="d0">False</data>
  <data key="d1">C9orf41-AS1</data>
  <data key="d2">0</data>
  <data key="d3">0.0</data>
  <data key="d4">0.31624259132036026</data>
  <data key="d5">0</data>
</node>
<node id="n2940">
  <data key="d0">False</data>
  <data key="d1">C9orf43</data>
  <data key="d2">0</data>
  <data key="d3">0.0</data>
  <data key="d4">0.31624259132036026</data>
  <data key="d5">0</data>
</node>
<node id="n2941">
  <data key="d0">False</data>
  <data key="d1">C9orf50</data>
  <data key="d2">0</data>
  <data key="d3">0.0</data>
  <data key="d4">0.31624259132036026</data>
  <data key="d5">0</data>
</node>
<node id="n2942">
  <data key="d0">False</data>
  <data key="d1">C9orf57</data>
  <data key="d2">0</data>
  <data key="d3">0.0</data>
  <data key="d4">0.31624259132036026</data>
  <data key="d5">0</data>
</node>
<node id="n2943">
  <data key="d0">False</data>
  <data key="d1">C9orf62</data>
  <data key="d2">0</data>
  <data key="d3">0.0</data>
  <data key="d4">0.31624259132036026</data>
  <data key="d5">0</data>
</node>
<node id="n2944">
  <data key="d0">False</data>
  <data key="d1">C9orf64</data>
  <data key="d2">0</data>
  <data key="d3">0.0</data>
  <data key="d4">0.31624259132036026</data>
  <data key="d5">0</data>
</node>
<node id="n2945">
  <data key="d0">False</data>
  <data key="d1">C9orf66</data>
  <data key="d2">0</data>
  <data key="d3">0.0</data>
  <data key="d4">0.31624259132036026</data>
  <data key="d5">0</data>
</node>
<node id="n2946">
  <data key="d0">False</data>
  <data key="d1">C9orf72</data>
  <data key="d2">0</data>
  <data key="d3">0.0</data>
  <data key="d4">0.31624259132036026</data>
  <data key="d5">0</data>
</node>
<node id="n2947">
  <data key="d0">False</data>
  <data key="d1">C9orf78</data>
  <data key="d2">0</data>
  <data key="d3">0.0</data>
  <data key="d4">0.31624259132036026</data>
  <data key="d5">0</data>
</node>
<node id="n2948">
  <data key="d0">False</data>
  <data key="d1">C9orf84</data>
  <data key="d2">0</data>
  <data key="d3">0.0</data>
  <data key="d4">0.31624259132036026</data>
  <data key="d5">0</data>
</node>
<node id="n2949">
  <data key="d0">False</data>
  <data key="d1">C9orf85</data>
  <data key="d2">0</data>
  <data key="d3">0.0</data>
  <data key="d4">0.31624259132036026</data>
  <data key="d5">0</data>
</node>
<node id="n2950">
  <data key="d0">False</data>
  <data key="d1">C9orf92</data>
  <data key="d2">0</data>
  <data key="d3">0.0</data>
  <data key="d4">0.31624259132036026</data>
  <data key="d5">0</data>
</node>
<node id="n2951">
  <data key="d0">False</data>
  <data key="d1">CA1</data>
  <data key="d2">0</data>
  <data key="d3">0.0</data>
  <data key="d4">0.31624259132036026</data>
  <data key="d5">0</data>
</node>
<node id="n2952">
  <data key="d0">False</data>
  <data key="d1">CA10</data>
  <data key="d2">0</data>
  <data key="d3">0.0</data>
  <data key="d4">0.31624259132036026</data>
  <data key="d5">0</data>
</node>
<node id="n2953">
  <data key="d0">False</data>
  <data key="d1">CA11</data>
  <data key="d2">0</data>
  <data key="d3">0.0</data>
  <data key="d4">0.31624259132036026</data>
  <data key="d5">0</data>
</node>
<node id="n2954">
  <data key="d0">False</data>
  <data key="d1">CA12</data>
  <data key="d2">0</data>
  <data key="d3">0.0</data>
  <data key="d4">0.31624259132036026</data>
  <data key="d5">0</data>
</node>
<node id="n2955">
  <data key="d0">False</data>
  <data key="d1">CA13</data>
  <data key="d2">0</data>
  <data key="d3">0.0</data>
  <data key="d4">0.31624259132036026</data>
  <data key="d5">0</data>
</node>
<node id="n2956">
  <data key="d0">False</data>
  <data key="d1">CA14</data>
  <data key="d2">0</data>
  <data key="d3">0.0</data>
  <data key="d4">0.31624259132036026</data>
  <data key="d5">0</data>
</node>
<node id="n2957">
  <data key="d0">False</data>
  <data key="d1">CA15P1</data>
  <data key="d2">0</data>
  <data key="d3">0.0</data>
  <data key="d4">0.31624259132036026</data>
  <data key="d5">0</data>
</node>
<node id="n2958">
  <data key="d0">False</data>
  <data key="d1">CA15P2</data>
  <data key="d2">0</data>
  <data key="d3">0.0</data>
  <data key="d4">0.31624259132036026</data>
  <data key="d5">0</data>
</node>
<node id="n2959">
  <data key="d0">False</data>
  <data key="d1">CA2</data>
  <data key="d2">0</data>
  <data key="d3">0.0</data>
  <data key="d4">0.31624259132036026</data>
  <data key="d5">0</data>
</node>
<node id="n2960">
  <data key="d0">False</data>
  <data key="d1">CA3</data>
  <data key="d2">5</data>
  <data key="d3">0.23396753090518801</data>
  <data key="d4">0.31624259132036026</data>
  <data key="d5">1.0</data>
</node>
<node id="n2961">
  <data key="d0">False</data>
  <data key="d1">CA3-AS1</data>
  <data key="d2">0</data>
  <data key="d3">0.0</data>
  <data key="d4">0.31624259132036026</data>
  <data key="d5">0</data>
</node>
<node id="n2962">
  <data key="d0">False</data>
  <data key="d1">CA4</data>
  <data key="d2">4</data>
  <data key="d3">0.1983494120572561</data>
  <data key="d4">0.31624259132036026</data>
  <data key="d5">1.0</data>
</node>
<node id="n2963">
  <data key="d0">False</data>
  <data key="d1">CA5A</data>
  <data key="d2">0</data>
  <data key="d3">0.0</data>
  <data key="d4">0.31624259132036026</data>
  <data key="d5">0</data>
</node>
<node id="n2964">
  <data key="d0">False</data>
  <data key="d1">CA5AP1</data>
  <data key="d2">0</data>
  <data key="d3">0.0</data>
  <data key="d4">0.31624259132036026</data>
  <data key="d5">0</data>
</node>
<node id="n2965">
  <data key="d0">False</data>
  <data key="d1">CA5B</data>
  <data key="d2">0</data>
  <data key="d3">0.0</data>
  <data key="d4">0.31624259132036026</data>
  <data key="d5">0</data>
</node>
<node id="n2966">
  <data key="d0">False</data>
  <data key="d1">CA5BP1</data>
  <data key="d2">0</data>
  <data key="d3">0.0</data>
  <data key="d4">0.31624259132036026</data>
  <data key="d5">0</data>
</node>
<node id="n2967">
  <data key="d0">False</data>
  <data key="d1">CA6</data>
  <data key="d2">0</data>
  <data key="d3">0.0</data>
  <data key="d4">0.31624259132036026</data>
  <data key="d5">0</data>
</node>
<node id="n2968">
  <data key="d0">False</data>
  <data key="d1">CA7</data>
  <data key="d2">0</data>
  <data key="d3">0.0</data>
  <data key="d4">0.31624259132036026</data>
  <data key="d5">0</data>
</node>
<node id="n2969">
  <data key="d0">False</data>
  <data key="d1">CA8</data>
  <data key="d2">0</data>
  <data key="d3">0.0</data>
  <data key="d4">0.31624259132036026</data>
  <data key="d5">0</data>
</node>
<node id="n2970">
  <data key="d0">False</data>
  <data key="d1">CA9</data>
  <data key="d2">1</data>
  <data key="d3">0.39746343313416516</data>
  <data key="d4">0.31624259132036026</data>
  <data key="d5">0</data>
</node>
<node id="n2971">
  <data key="d0">False</data>
  <data key="d1">CAAP1</data>
  <data key="d2">0</data>
  <data key="d3">0.0</data>
  <data key="d4">0.31624259132036026</data>
  <data key="d5">0</data>
</node>
<node id="n2972">
  <data key="d0">False</data>
  <data key="d1">CAB39</data>
  <data key="d2">0</data>
  <data key="d3">0.0</data>
  <data key="d4">0.31624259132036026</data>
  <data key="d5">0</data>
</node>
<node id="n2973">
  <data key="d0">False</data>
  <data key="d1">CAB39L</data>
  <data key="d2">0</data>
  <data key="d3">0.0</data>
  <data key="d4">0.31624259132036026</data>
  <data key="d5">0</data>
</node>
<node id="n2974">
  <data key="d0">False</data>
  <data key="d1">CAB39P1</data>
  <data key="d2">0</data>
  <data key="d3">0.0</data>
  <data key="d4">0.31624259132036026</data>
  <data key="d5">0</data>
</node>
<node id="n2975">
  <data key="d0">False</data>
  <data key="d1">CABCOCO1</data>
  <data key="d2">0</data>
  <data key="d3">0.0</data>
  <data key="d4">0.31624259132036026</data>
  <data key="d5">0</data>
</node>
<node id="n2976">
  <data key="d0">False</data>
  <data key="d1">CABIN1</data>
  <data key="d2">0</data>
  <data key="d3">0.0</data>
  <data key="d4">0.31624259132036026</data>
  <data key="d5">0</data>
</node>
<node id="n2977">
  <data key="d0">False</data>
  <data key="d1">CABLES1</data>
  <data key="d2">0</data>
  <data key="d3">0.0</data>
  <data key="d4">0.31624259132036026</data>
  <data key="d5">0</data>
</node>
<node id="n2978">
  <data key="d0">False</data>
  <data key="d1">CABLES2</data>
  <data key="d2">0</data>
  <data key="d3">0.0</data>
  <data key="d4">0.31624259132036026</data>
  <data key="d5">0</data>
</node>
<node id="n2979">
  <data key="d0">False</data>
  <data key="d1">CABP1</data>
  <data key="d2">0</data>
  <data key="d3">0.0</data>
  <data key="d4">0.31624259132036026</data>
  <data key="d5">0</data>
</node>
<node id="n2980">
  <data key="d0">False</data>
  <data key="d1">CABP2</data>
  <data key="d2">0</data>
  <data key="d3">0.0</data>
  <data key="d4">0.31624259132036026</data>
  <data key="d5">0</data>
</node>
<node id="n2981">
  <data key="d0">False</data>
  <data key="d1">CABP4</data>
  <data key="d2">0</data>
  <data key="d3">0.0</data>
  <data key="d4">0.31624259132036026</data>
  <data key="d5">0</data>
</node>
<node id="n2982">
  <data key="d0">False</data>
  <data key="d1">CABP5</data>
  <data key="d2">0</data>
  <data key="d3">0.0</data>
  <data key="d4">0.31624259132036026</data>
  <data key="d5">0</data>
</node>
<node id="n2983">
  <data key="d0">False</data>
  <data key="d1">CABP7</data>
  <data key="d2">0</data>
  <data key="d3">0.0</data>
  <data key="d4">0.31624259132036026</data>
  <data key="d5">0</data>
</node>
<node id="n2984">
  <data key="d0">False</data>
  <data key="d1">CABS1</data>
  <data key="d2">0</data>
  <data key="d3">0.0</data>
  <data key="d4">0.31624259132036026</data>
  <data key="d5">0</data>
</node>
<node id="n2985">
  <data key="d0">False</data>
  <data key="d1">CABYR</data>
  <data key="d2">0</data>
  <data key="d3">0.0</data>
  <data key="d4">0.31624259132036026</data>
  <data key="d5">0</data>
</node>
<node id="n2986">
  <data key="d0">False</data>
  <data key="d1">CABYRP1</data>
  <data key="d2">0</data>
  <data key="d3">0.0</data>
  <data key="d4">0.31624259132036026</data>
  <data key="d5">0</data>
</node>
<node id="n2987">
  <data key="d0">False</data>
  <data key="d1">CACFD1</data>
  <data key="d2">0</data>
  <data key="d3">0.0</data>
  <data key="d4">0.31624259132036026</data>
  <data key="d5">0</data>
</node>
<node id="n2988">
  <data key="d0">False</data>
  <data key="d1">CACHD1</data>
  <data key="d2">5</data>
  <data key="d3">0.293013501292963</data>
  <data key="d4">0.31624259132036026</data>
  <data key="d5">1.0</data>
</node>
<node id="n2989">
  <data key="d0">False</data>
  <data key="d1">CACNA1A</data>
  <data key="d2">0</data>
  <data key="d3">0.0</data>
  <data key="d4">0.31624259132036026</data>
  <data key="d5">0</data>
</node>
<node id="n2990">
  <data key="d0">False</data>
  <data key="d1">CACNA1B</data>
  <data key="d2">0</data>
  <data key="d3">0.0</data>
  <data key="d4">0.31624259132036026</data>
  <data key="d5">0</data>
</node>
<node id="n2991">
  <data key="d0">False</data>
  <data key="d1">CACNA1C</data>
  <data key="d2">0</data>
  <data key="d3">0.0</data>
  <data key="d4">0.31624259132036026</data>
  <data key="d5">0</data>
</node>
<node id="n2992">
  <data key="d0">False</data>
  <data key="d1">CACNA1C-AS1</data>
  <data key="d2">0</data>
  <data key="d3">0.0</data>
  <data key="d4">0.31624259132036026</data>
  <data key="d5">0</data>
</node>
<node id="n2993">
  <data key="d0">False</data>
  <data key="d1">CACNA1C-AS2</data>
  <data key="d2">0</data>
  <data key="d3">0.0</data>
  <data key="d4">0.31624259132036026</data>
  <data key="d5">0</data>
</node>
<node id="n2994">
  <data key="d0">False</data>
  <data key="d1">CACNA1C-AS3</data>
  <data key="d2">0</data>
  <data key="d3">0.0</data>
  <data key="d4">0.31624259132036026</data>
  <data key="d5">0</data>
</node>
<node id="n2995">
  <data key="d0">False</data>
  <data key="d1">CACNA1C-AS4</data>
  <data key="d2">0</data>
  <data key="d3">0.0</data>
  <data key="d4">0.31624259132036026</data>
  <data key="d5">0</data>
</node>
<node id="n2996">
  <data key="d0">False</data>
  <data key="d1">CACNA1C-IT1</data>
  <data key="d2">0</data>
  <data key="d3">0.0</data>
  <data key="d4">0.31624259132036026</data>
  <data key="d5">0</data>
</node>
<node id="n2997">
  <data key="d0">False</data>
  <data key="d1">CACNA1C-IT2</data>
  <data key="d2">0</data>
  <data key="d3">0.0</data>
  <data key="d4">0.31624259132036026</data>
  <data key="d5">0</data>
</node>
<node id="n2998">
  <data key="d0">False</data>
  <data key="d1">CACNA1C-IT3</data>
  <data key="d2">0</data>
  <data key="d3">0.0</data>
  <data key="d4">0.31624259132036026</data>
  <data key="d5">0</data>
</node>
<node id="n2999">
  <data key="d0">False</data>
  <data key="d1">CACNA1D</data>
  <data key="d2">0</data>
  <data key="d3">0.0</data>
  <data key="d4">0.31624259132036026</data>
  <data key="d5">0</data>
</node>
<node id="n3000">
  <data key="d0">False</data>
  <data key="d1">CACNA1E</data>
  <data key="d2">0</data>
  <data key="d3">0.0</data>
  <data key="d4">0.31624259132036026</data>
  <data key="d5">0</data>
</node>
<node id="n3001">
  <data key="d0">False</data>
  <data key="d1">CACNA1F</data>
  <data key="d2">0</data>
  <data key="d3">0.0</data>
  <data key="d4">0.31624259132036026</data>
  <data key="d5">0</data>
</node>
<node id="n3002">
  <data key="d0">False</data>
  <data key="d1">CACNA1G</data>
  <data key="d2">5</data>
  <data key="d3">0.13651899064715667</data>
  <data key="d4">0.31624259132036026</data>
  <data key="d5">0.7</data>
</node>
<node id="n3003">
  <data key="d0">False</data>
  <data key="d1">CACNA1G-AS1</data>
  <data key="d2">0</data>
  <data key="d3">0.0</data>
  <data key="d4">0.31624259132036026</data>
  <data key="d5">0</data>
</node>
<node id="n3004">
  <data key="d0">False</data>
  <data key="d1">CACNA1H</data>
  <data key="d2">0</data>
  <data key="d3">0.0</data>
  <data key="d4">0.31624259132036026</data>
  <data key="d5">0</data>
</node>
<node id="n3005">
  <data key="d0">False</data>
  <data key="d1">CACNA1I</data>
  <data key="d2">0</data>
  <data key="d3">0.0</data>
  <data key="d4">0.31624259132036026</data>
  <data key="d5">0</data>
</node>
<node id="n3006">
  <data key="d0">False</data>
  <data key="d1">CACNA1S</data>
  <data key="d2">0</data>
  <data key="d3">0.0</data>
  <data key="d4">0.31624259132036026</data>
  <data key="d5">0</data>
</node>
<node id="n3007">
  <data key="d0">False</data>
  <data key="d1">CACNA2D1</data>
  <data key="d2">0</data>
  <data key="d3">0.0</data>
  <data key="d4">0.31624259132036026</data>
  <data key="d5">0</data>
</node>
<node id="n3008">
  <data key="d0">False</data>
  <data key="d1">CACNA2D2</data>
  <data key="d2">0</data>
  <data key="d3">0.0</data>
  <data key="d4">0.31624259132036026</data>
  <data key="d5">0</data>
</node>
<node id="n3009">
  <data key="d0">False</data>
  <data key="d1">CACNA2D3</data>
  <data key="d2">0</data>
  <data key="d3">0.0</data>
  <data key="d4">0.31624259132036026</data>
  <data key="d5">0</data>
</node>
<node id="n3010">
  <data key="d0">False</data>
  <data key="d1">CACNA2D3-AS1</data>
  <data key="d2">0</data>
  <data key="d3">0.0</data>
  <data key="d4">0.31624259132036026</data>
  <data key="d5">0</data>
</node>
<node id="n3011">
  <data key="d0">False</data>
  <data key="d1">CACNA2D4</data>
  <data key="d2">0</data>
  <data key="d3">0.0</data>
  <data key="d4">0.31624259132036026</data>
  <data key="d5">0</data>
</node>
<node id="n3012">
  <data key="d0">False</data>
  <data key="d1">CACNB1</data>
  <data key="d2">0</data>
  <data key="d3">0.0</data>
  <data key="d4">0.31624259132036026</data>
  <data key="d5">0</data>
</node>
<node id="n3013">
  <data key="d0">False</data>
  <data key="d1">CACNB2</data>
  <data key="d2">0</data>
  <data key="d3">0.0</data>
  <data key="d4">0.31624259132036026</data>
  <data key="d5">0</data>
</node>
<node id="n3014">
  <data key="d0">False</data>
  <data key="d1">CACNB3</data>
  <data key="d2">0</data>
  <data key="d3">0.0</data>
  <data key="d4">0.31624259132036026</data>
  <data key="d5">0</data>
</node>
<node id="n3015">
  <data key="d0">False</data>
  <data key="d1">CACNB4</data>
  <data key="d2">0</data>
  <data key="d3">0.0</data>
  <data key="d4">0.31624259132036026</data>
  <data key="d5">0</data>
</node>
<node id="n3016">
  <data key="d0">False</data>
  <data key="d1">CACNG1</data>
  <data key="d2">0</data>
  <data key="d3">0.0</data>
  <data key="d4">0.31624259132036026</data>
  <data key="d5">0</data>
</node>
<node id="n3017">
  <data key="d0">False</data>
  <data key="d1">CACNG2</data>
  <data key="d2">0</data>
  <data key="d3">0.0</data>
  <data key="d4">0.31624259132036026</data>
  <data key="d5">0</data>
</node>
<node id="n3018">
  <data key="d0">False</data>
  <data key="d1">CACNG3</data>
  <data key="d2">0</data>
  <data key="d3">0.0</data>
  <data key="d4">0.31624259132036026</data>
  <data key="d5">0</data>
</node>
<node id="n3019">
  <data key="d0">False</data>
  <data key="d1">CACNG4</data>
  <data key="d2">0</data>
  <data key="d3">0.0</data>
  <data key="d4">0.31624259132036026</data>
  <data key="d5">0</data>
</node>
<node id="n3020">
  <data key="d0">False</data>
  <data key="d1">CACNG5</data>
  <data key="d2">0</data>
  <data key="d3">0.0</data>
  <data key="d4">0.31624259132036026</data>
  <data key="d5">0</data>
</node>
<node id="n3021">
  <data key="d0">False</data>
  <data key="d1">CACNG6</data>
  <data key="d2">0</data>
  <data key="d3">0.0</data>
  <data key="d4">0.31624259132036026</data>
  <data key="d5">0</data>
</node>
<node id="n3022">
  <data key="d0">False</data>
  <data key="d1">CACNG7</data>
  <data key="d2">0</data>
  <data key="d3">0.0</data>
  <data key="d4">0.31624259132036026</data>
  <data key="d5">0</data>
</node>
<node id="n3023">
  <data key="d0">False</data>
  <data key="d1">CACNG8</data>
  <data key="d2">0</data>
  <data key="d3">0.0</data>
  <data key="d4">0.31624259132036026</data>
  <data key="d5">0</data>
</node>
<node id="n3024">
  <data key="d0">False</data>
  <data key="d1">CACTIN</data>
  <data key="d2">0</data>
  <data key="d3">0.0</data>
  <data key="d4">0.31624259132036026</data>
  <data key="d5">0</data>
</node>
<node id="n3025">
  <data key="d0">False</data>
  <data key="d1">CACTIN-AS1</data>
  <data key="d2">0</data>
  <data key="d3">0.0</data>
  <data key="d4">0.31624259132036026</data>
  <data key="d5">0</data>
</node>
<node id="n3026">
  <data key="d0">False</data>
  <data key="d1">CACUL1</data>
  <data key="d2">0</data>
  <data key="d3">0.0</data>
  <data key="d4">0.31624259132036026</data>
  <data key="d5">0</data>
</node>
<node id="n3027">
  <data key="d0">False</data>
  <data key="d1">CACYBP</data>
  <data key="d2">0</data>
  <data key="d3">0.0</data>
  <data key="d4">0.31624259132036026</data>
  <data key="d5">0</data>
</node>
<node id="n3028">
  <data key="d0">False</data>
  <data key="d1">CACYBPP1</data>
  <data key="d2">0</data>
  <data key="d3">0.0</data>
  <data key="d4">0.31624259132036026</data>
  <data key="d5">0</data>
</node>
<node id="n3029">
  <data key="d0">False</data>
  <data key="d1">CACYBPP2</data>
  <data key="d2">0</data>
  <data key="d3">0.0</data>
  <data key="d4">0.31624259132036026</data>
  <data key="d5">0</data>
</node>
<node id="n3030">
  <data key="d0">False</data>
  <data key="d1">CACYBPP3</data>
  <data key="d2">0</data>
  <data key="d3">0.0</data>
  <data key="d4">0.31624259132036026</data>
  <data key="d5">0</data>
</node>
<node id="n3031">
  <data key="d0">False</data>
  <data key="d1">CAD</data>
  <data key="d2">0</data>
  <data key="d3">0.0</data>
  <data key="d4">0.31624259132036026</data>
  <data key="d5">0</data>
</node>
<node id="n3032">
  <data key="d0">False</data>
  <data key="d1">CADM1</data>
  <data key="d2">0</data>
  <data key="d3">0.0</data>
  <data key="d4">0.31624259132036026</data>
  <data key="d5">0</data>
</node>
<node id="n3033">
  <data key="d0">False</data>
  <data key="d1">CADM2</data>
  <data key="d2">0</data>
  <data key="d3">0.0</data>
  <data key="d4">0.31624259132036026</data>
  <data key="d5">0</data>
</node>
<node id="n3034">
  <data key="d0">False</data>
  <data key="d1">CADM2-AS1</data>
  <data key="d2">0</data>
  <data key="d3">0.0</data>
  <data key="d4">0.31624259132036026</data>
  <data key="d5">0</data>
</node>
<node id="n3035">
  <data key="d0">False</data>
  <data key="d1">CADM2-AS2</data>
  <data key="d2">0</data>
  <data key="d3">0.0</data>
  <data key="d4">0.31624259132036026</data>
  <data key="d5">0</data>
</node>
<node id="n3036">
  <data key="d0">False</data>
  <data key="d1">CADM3</data>
  <data key="d2">4</data>
  <data key="d3">0.20015959128751443</data>
  <data key="d4">0.31624259132036026</data>
  <data key="d5">0.8333333333333334</data>
</node>
<node id="n3037">
  <data key="d0">False</data>
  <data key="d1">CADM3-AS1</data>
  <data key="d2">10</data>
  <data key="d3">0.15975663526001918</data>
  <data key="d4">0.31624259132036026</data>
  <data key="d5">1.0</data>
</node>
<node id="n3038">
  <data key="d0">False</data>
  <data key="d1">CADM4</data>
  <data key="d2">0</data>
  <data key="d3">0.0</data>
  <data key="d4">0.31624259132036026</data>
  <data key="d5">0</data>
</node>
<node id="n3039">
  <data key="d0">False</data>
  <data key="d1">CADPS</data>
  <data key="d2">0</data>
  <data key="d3">0.0</data>
  <data key="d4">0.31624259132036026</data>
  <data key="d5">0</data>
</node>
<node id="n3040">
  <data key="d0">False</data>
  <data key="d1">CADPS2</data>
  <data key="d2">1</data>
  <data key="d3">0.0</data>
  <data key="d4">0.31624259132036026</data>
  <data key="d5">0</data>
</node>
<node id="n3041">
  <data key="d0">False</data>
  <data key="d1">CAGE1</data>
  <data key="d2">0</data>
  <data key="d3">0.0</data>
  <data key="d4">0.31624259132036026</data>
  <data key="d5">0</data>
</node>
<node id="n3042">
  <data key="d0">False</data>
  <data key="d1">CAHM</data>
  <data key="d2">0</data>
  <data key="d3">0.0</data>
  <data key="d4">0.31624259132036026</data>
  <data key="d5">0</data>
</node>
<node id="n3043">
  <data key="d0">False</data>
  <data key="d1">CALB1</data>
  <data key="d2">0</data>
  <data key="d3">0.0</data>
  <data key="d4">0.31624259132036026</data>
  <data key="d5">0</data>
</node>
<node id="n3044">
  <data key="d0">False</data>
  <data key="d1">CALB2</data>
  <data key="d2">1</data>
  <data key="d3">0.451861316977596</data>
  <data key="d4">0.31624259132036026</data>
  <data key="d5">0</data>
</node>
<node id="n3045">
  <data key="d0">False</data>
  <data key="d1">CALCA</data>
  <data key="d2">0</data>
  <data key="d3">0.0</data>
  <data key="d4">0.31624259132036026</data>
  <data key="d5">0</data>
</node>
<node id="n3046">
  <data key="d0">False</data>
  <data key="d1">CALCB</data>
  <data key="d2">0</data>
  <data key="d3">0.0</data>
  <data key="d4">0.31624259132036026</data>
  <data key="d5">0</data>
</node>
<node id="n3047">
  <data key="d0">False</data>
  <data key="d1">CALCOCO1</data>
  <data key="d2">0</data>
  <data key="d3">0.0</data>
  <data key="d4">0.31624259132036026</data>
  <data key="d5">0</data>
</node>
<node id="n3048">
  <data key="d0">False</data>
  <data key="d1">CALCOCO2</data>
  <data key="d2">0</data>
  <data key="d3">0.0</data>
  <data key="d4">0.31624259132036026</data>
  <data key="d5">0</data>
</node>
<node id="n3049">
  <data key="d0">False</data>
  <data key="d1">CALCP</data>
  <data key="d2">0</data>
  <data key="d3">0.0</data>
  <data key="d4">0.31624259132036026</data>
  <data key="d5">0</data>
</node>
<node id="n3050">
  <data key="d0">False</data>
  <data key="d1">CALCR</data>
  <data key="d2">0</data>
  <data key="d3">0.0</data>
  <data key="d4">0.31624259132036026</data>
  <data key="d5">0</data>
</node>
<node id="n3051">
  <data key="d0">False</data>
  <data key="d1">CALCRL</data>
  <data key="d2">0</data>
  <data key="d3">0.0</data>
  <data key="d4">0.31624259132036026</data>
  <data key="d5">0</data>
</node>
<node id="n3052">
  <data key="d0">False</data>
  <data key="d1">CALD1</data>
  <data key="d2">0</data>
  <data key="d3">0.0</data>
  <data key="d4">0.31624259132036026</data>
  <data key="d5">0</data>
</node>
<node id="n3053">
  <data key="d0">False</data>
  <data key="d1">CALHM1</data>
  <data key="d2">0</data>
  <data key="d3">0.0</data>
  <data key="d4">0.31624259132036026</data>
  <data key="d5">0</data>
</node>
<node id="n3054">
  <data key="d0">False</data>
  <data key="d1">CALHM2</data>
  <data key="d2">0</data>
  <data key="d3">0.0</data>
  <data key="d4">0.31624259132036026</data>
  <data key="d5">0</data>
</node>
<node id="n3055">
  <data key="d0">False</data>
  <data key="d1">CALHM3</data>
  <data key="d2">0</data>
  <data key="d3">0.0</data>
  <data key="d4">0.31624259132036026</data>
  <data key="d5">0</data>
</node>
<node id="n3056">
  <data key="d0">False</data>
  <data key="d1">CALHM4</data>
  <data key="d2">0</data>
  <data key="d3">0.0</data>
  <data key="d4">0.31624259132036026</data>
  <data key="d5">0</data>
</node>
<node id="n3057">
  <data key="d0">False</data>
  <data key="d1">CALHM5</data>
  <data key="d2">0</data>
  <data key="d3">0.0</data>
  <data key="d4">0.31624259132036026</data>
  <data key="d5">0</data>
</node>
<node id="n3058">
  <data key="d0">False</data>
  <data key="d1">CALHM6</data>
  <data key="d2">4</data>
  <data key="d3">0.4280009314239143</data>
  <data key="d4">0.31624259132036026</data>
  <data key="d5">1.0</data>
</node>
<node id="n3059">
  <data key="d0">False</data>
  <data key="d1">CALM1</data>
  <data key="d2">0</data>
  <data key="d3">0.0</data>
  <data key="d4">0.31624259132036026</data>
  <data key="d5">0</data>
</node>
<node id="n3060">
  <data key="d0">False</data>
  <data key="d1">CALM1P1</data>
  <data key="d2">0</data>
  <data key="d3">0.0</data>
  <data key="d4">0.31624259132036026</data>
  <data key="d5">0</data>
</node>
<node id="n3061">
  <data key="d0">False</data>
  <data key="d1">CALM1P2</data>
  <data key="d2">0</data>
  <data key="d3">0.0</data>
  <data key="d4">0.31624259132036026</data>
  <data key="d5">0</data>
</node>
<node id="n3062">
  <data key="d0">False</data>
  <data key="d1">CALM2</data>
  <data key="d2">0</data>
  <data key="d3">0.0</data>
  <data key="d4">0.31624259132036026</data>
  <data key="d5">0</data>
</node>
<node id="n3063">
  <data key="d0">False</data>
  <data key="d1">CALM2P1</data>
  <data key="d2">0</data>
  <data key="d3">0.0</data>
  <data key="d4">0.31624259132036026</data>
  <data key="d5">0</data>
</node>
<node id="n3064">
  <data key="d0">False</data>
  <data key="d1">CALM2P2</data>
  <data key="d2">0</data>
  <data key="d3">0.0</data>
  <data key="d4">0.31624259132036026</data>
  <data key="d5">0</data>
</node>
<node id="n3065">
  <data key="d0">False</data>
  <data key="d1">CALM2P3</data>
  <data key="d2">0</data>
  <data key="d3">0.0</data>
  <data key="d4">0.31624259132036026</data>
  <data key="d5">0</data>
</node>
<node id="n3066">
  <data key="d0">False</data>
  <data key="d1">CALM2P4</data>
  <data key="d2">0</data>
  <data key="d3">0.0</data>
  <data key="d4">0.31624259132036026</data>
  <data key="d5">0</data>
</node>
<node id="n3067">
  <data key="d0">False</data>
  <data key="d1">CALM3</data>
  <data key="d2">0</data>
  <data key="d3">0.0</data>
  <data key="d4">0.31624259132036026</data>
  <data key="d5">0</data>
</node>
<node id="n3068">
  <data key="d0">False</data>
  <data key="d1">CALML3</data>
  <data key="d2">0</data>
  <data key="d3">0.0</data>
  <data key="d4">0.31624259132036026</data>
  <data key="d5">0</data>
</node>
<node id="n3069">
  <data key="d0">False</data>
  <data key="d1">CALML3-AS1</data>
  <data key="d2">0</data>
  <data key="d3">0.0</data>
  <data key="d4">0.31624259132036026</data>
  <data key="d5">0</data>
</node>
<node id="n3070">
  <data key="d0">False</data>
  <data key="d1">CALML4</data>
  <data key="d2">0</data>
  <data key="d3">0.0</data>
  <data key="d4">0.31624259132036026</data>
  <data key="d5">0</data>
</node>
<node id="n3071">
  <data key="d0">False</data>
  <data key="d1">CALML5</data>
  <data key="d2">0</data>
  <data key="d3">0.0</data>
  <data key="d4">0.31624259132036026</data>
  <data key="d5">0</data>
</node>
<node id="n3072">
  <data key="d0">False</data>
  <data key="d1">CALML6</data>
  <data key="d2">0</data>
  <data key="d3">0.0</data>
  <data key="d4">0.31624259132036026</data>
  <data key="d5">0</data>
</node>
<node id="n3073">
  <data key="d0">False</data>
  <data key="d1">CALN1</data>
  <data key="d2">0</data>
  <data key="d3">0.0</data>
  <data key="d4">0.31624259132036026</data>
  <data key="d5">0</data>
</node>
<node id="n3074">
  <data key="d0">False</data>
  <data key="d1">CALR</data>
  <data key="d2">0</data>
  <data key="d3">0.0</data>
  <data key="d4">0.31624259132036026</data>
  <data key="d5">0</data>
</node>
<node id="n3075">
  <data key="d0">False</data>
  <data key="d1">CALR3</data>
  <data key="d2">0</data>
  <data key="d3">0.0</data>
  <data key="d4">0.31624259132036026</data>
  <data key="d5">0</data>
</node>
<node id="n3076">
  <data key="d0">False</data>
  <data key="d1">CALR4P</data>
  <data key="d2">0</data>
  <data key="d3">0.0</data>
  <data key="d4">0.31624259132036026</data>
  <data key="d5">0</data>
</node>
<node id="n3077">
  <data key="d0">False</data>
  <data key="d1">CALU</data>
  <data key="d2">1</data>
  <data key="d3">0.6629689754689754</data>
  <data key="d4">0.31624259132036026</data>
  <data key="d5">0</data>
</node>
<node id="n3078">
  <data key="d0">False</data>
  <data key="d1">CALY</data>
  <data key="d2">0</data>
  <data key="d3">0.0</data>
  <data key="d4">0.31624259132036026</data>
  <data key="d5">0</data>
</node>
<node id="n3079">
  <data key="d0">False</data>
  <data key="d1">CAMK1</data>
  <data key="d2">0</data>
  <data key="d3">0.0</data>
  <data key="d4">0.31624259132036026</data>
  <data key="d5">0</data>
</node>
<node id="n3080">
  <data key="d0">False</data>
  <data key="d1">CAMK1D</data>
  <data key="d2">0</data>
  <data key="d3">0.0</data>
  <data key="d4">0.31624259132036026</data>
  <data key="d5">0</data>
</node>
<node id="n3081">
  <data key="d0">False</data>
  <data key="d1">CAMK1G</data>
  <data key="d2">0</data>
  <data key="d3">0.0</data>
  <data key="d4">0.31624259132036026</data>
  <data key="d5">0</data>
</node>
<node id="n3082">
  <data key="d0">False</data>
  <data key="d1">CAMK2A</data>
  <data key="d2">1</data>
  <data key="d3">0.720726495726496</data>
  <data key="d4">0.31624259132036026</data>
  <data key="d5">0</data>
</node>
<node id="n3083">
  <data key="d0">False</data>
  <data key="d1">CAMK2B</data>
  <data key="d2">0</data>
  <data key="d3">0.0</data>
  <data key="d4">0.31624259132036026</data>
  <data key="d5">0</data>
</node>
<node id="n3084">
  <data key="d0">False</data>
  <data key="d1">CAMK2D</data>
  <data key="d2">0</data>
  <data key="d3">0.0</data>
  <data key="d4">0.31624259132036026</data>
  <data key="d5">0</data>
</node>
<node id="n3085">
  <data key="d0">False</data>
  <data key="d1">CAMK2G</data>
  <data key="d2">0</data>
  <data key="d3">0.0</data>
  <data key="d4">0.31624259132036026</data>
  <data key="d5">0</data>
</node>
<node id="n3086">
  <data key="d0">False</data>
  <data key="d1">CAMK2N1</data>
  <data key="d2">0</data>
  <data key="d3">0.0</data>
  <data key="d4">0.31624259132036026</data>
  <data key="d5">0</data>
</node>
<node id="n3087">
  <data key="d0">False</data>
  <data key="d1">CAMK2N2</data>
  <data key="d2">0</data>
  <data key="d3">0.0</data>
  <data key="d4">0.31624259132036026</data>
  <data key="d5">0</data>
</node>
<node id="n3088">
  <data key="d0">False</data>
  <data key="d1">CAMK4</data>
  <data key="d2">0</data>
  <data key="d3">0.0</data>
  <data key="d4">0.31624259132036026</data>
  <data key="d5">0</data>
</node>
<node id="n3089">
  <data key="d0">False</data>
  <data key="d1">CAMKK1</data>
  <data key="d2">0</data>
  <data key="d3">0.0</data>
  <data key="d4">0.31624259132036026</data>
  <data key="d5">0</data>
</node>
<node id="n3090">
  <data key="d0">False</data>
  <data key="d1">CAMKK2</data>
  <data key="d2">0</data>
  <data key="d3">0.0</data>
  <data key="d4">0.31624259132036026</data>
  <data key="d5">0</data>
</node>
<node id="n3091">
  <data key="d0">False</data>
  <data key="d1">CAMKMT</data>
  <data key="d2">0</data>
  <data key="d3">0.0</data>
  <data key="d4">0.31624259132036026</data>
  <data key="d5">0</data>
</node>
<node id="n3092">
  <data key="d0">False</data>
  <data key="d1">CAMKV</data>
  <data key="d2">0</data>
  <data key="d3">0.0</data>
  <data key="d4">0.31624259132036026</data>
  <data key="d5">0</data>
</node>
<node id="n3093">
  <data key="d0">False</data>
  <data key="d1">CAMLG</data>
  <data key="d2">0</data>
  <data key="d3">0.0</data>
  <data key="d4">0.31624259132036026</data>
  <data key="d5">0</data>
</node>
<node id="n3094">
  <data key="d0">False</data>
  <data key="d1">CAMP</data>
  <data key="d2">0</data>
  <data key="d3">0.0</data>
  <data key="d4">0.31624259132036026</data>
  <data key="d5">0</data>
</node>
<node id="n3095">
  <data key="d0">False</data>
  <data key="d1">CAMSAP1</data>
  <data key="d2">0</data>
  <data key="d3">0.0</data>
  <data key="d4">0.31624259132036026</data>
  <data key="d5">0</data>
</node>
<node id="n3096">
  <data key="d0">False</data>
  <data key="d1">CAMSAP2</data>
  <data key="d2">0</data>
  <data key="d3">0.0</data>
  <data key="d4">0.31624259132036026</data>
  <data key="d5">0</data>
</node>
<node id="n3097">
  <data key="d0">False</data>
  <data key="d1">CAMSAP3</data>
  <data key="d2">0</data>
  <data key="d3">0.0</data>
  <data key="d4">0.31624259132036026</data>
  <data key="d5">0</data>
</node>
<node id="n3098">
  <data key="d0">False</data>
  <data key="d1">CAMTA1</data>
  <data key="d2">0</data>
  <data key="d3">0.0</data>
  <data key="d4">0.31624259132036026</data>
  <data key="d5">0</data>
</node>
<node id="n3099">
  <data key="d0">False</data>
  <data key="d1">CAMTA1-DT</data>
  <data key="d2">0</data>
  <data key="d3">0.0</data>
  <data key="d4">0.31624259132036026</data>
  <data key="d5">0</data>
</node>
<node id="n3100">
  <data key="d0">False</data>
  <data key="d1">CAMTA1-IT1</data>
  <data key="d2">0</data>
  <data key="d3">0.0</data>
  <data key="d4">0.31624259132036026</data>
  <data key="d5">0</data>
</node>
<node id="n3101">
  <data key="d0">False</data>
  <data key="d1">CAMTA2</data>
  <data key="d2">0</data>
  <data key="d3">0.0</data>
  <data key="d4">0.31624259132036026</data>
  <data key="d5">0</data>
</node>
<node id="n3102">
  <data key="d0">False</data>
  <data key="d1">CAND1</data>
  <data key="d2">0</data>
  <data key="d3">0.0</data>
  <data key="d4">0.31624259132036026</data>
  <data key="d5">0</data>
</node>
<node id="n3103">
  <data key="d0">False</data>
  <data key="d1">CAND2</data>
  <data key="d2">0</data>
  <data key="d3">0.0</data>
  <data key="d4">0.31624259132036026</data>
  <data key="d5">0</data>
</node>
<node id="n3104">
  <data key="d0">False</data>
  <data key="d1">CANT1</data>
  <data key="d2">0</data>
  <data key="d3">0.0</data>
  <data key="d4">0.31624259132036026</data>
  <data key="d5">0</data>
</node>
<node id="n3105">
  <data key="d0">False</data>
  <data key="d1">CANX</data>
  <data key="d2">0</data>
  <data key="d3">0.0</data>
  <data key="d4">0.31624259132036026</data>
  <data key="d5">0</data>
</node>
<node id="n3106">
  <data key="d0">False</data>
  <data key="d1">CAP1</data>
  <data key="d2">0</data>
  <data key="d3">0.0</data>
  <data key="d4">0.31624259132036026</data>
  <data key="d5">0</data>
</node>
<node id="n3107">
  <data key="d0">False</data>
  <data key="d1">CAP1P2</data>
  <data key="d2">0</data>
  <data key="d3">0.0</data>
  <data key="d4">0.31624259132036026</data>
  <data key="d5">0</data>
</node>
<node id="n3108">
  <data key="d0">False</data>
  <data key="d1">CAP2</data>
  <data key="d2">0</data>
  <data key="d3">0.0</data>
  <data key="d4">0.31624259132036026</data>
  <data key="d5">0</data>
</node>
<node id="n3109">
  <data key="d0">False</data>
  <data key="d1">CAP2P1</data>
  <data key="d2">0</data>
  <data key="d3">0.0</data>
  <data key="d4">0.31624259132036026</data>
  <data key="d5">0</data>
</node>
<node id="n3110">
  <data key="d0">False</data>
  <data key="d1">CAPG</data>
  <data key="d2">0</data>
  <data key="d3">0.0</data>
  <data key="d4">0.31624259132036026</data>
  <data key="d5">0</data>
</node>
<node id="n3111">
  <data key="d0">False</data>
  <data key="d1">CAPN1</data>
  <data key="d2">0</data>
  <data key="d3">0.0</data>
  <data key="d4">0.31624259132036026</data>
  <data key="d5">0</data>
</node>
<node id="n3112">
  <data key="d0">False</data>
  <data key="d1">CAPN10</data>
  <data key="d2">0</data>
  <data key="d3">0.0</data>
  <data key="d4">0.31624259132036026</data>
  <data key="d5">0</data>
</node>
<node id="n3113">
  <data key="d0">False</data>
  <data key="d1">CAPN10-DT</data>
  <data key="d2">0</data>
  <data key="d3">0.0</data>
  <data key="d4">0.31624259132036026</data>
  <data key="d5">0</data>
</node>
<node id="n3114">
  <data key="d0">False</data>
  <data key="d1">CAPN11</data>
  <data key="d2">3</data>
  <data key="d3">0.32569570390228897</data>
  <data key="d4">0.31624259132036026</data>
  <data key="d5">1.0</data>
</node>
<node id="n3115">
  <data key="d0">False</data>
  <data key="d1">CAPN12</data>
  <data key="d2">0</data>
  <data key="d3">0.0</data>
  <data key="d4">0.31624259132036026</data>
  <data key="d5">0</data>
</node>
<node id="n3116">
  <data key="d0">False</data>
  <data key="d1">CAPN13</data>
  <data key="d2">0</data>
  <data key="d3">0.0</data>
  <data key="d4">0.31624259132036026</data>
  <data key="d5">0</data>
</node>
<node id="n3117">
  <data key="d0">False</data>
  <data key="d1">CAPN14</data>
  <data key="d2">0</data>
  <data key="d3">0.0</data>
  <data key="d4">0.31624259132036026</data>
  <data key="d5">0</data>
</node>
<node id="n3118">
  <data key="d0">False</data>
  <data key="d1">CAPN15</data>
  <data key="d2">0</data>
  <data key="d3">0.0</data>
  <data key="d4">0.31624259132036026</data>
  <data key="d5">0</data>
</node>
<node id="n3119">
  <data key="d0">False</data>
  <data key="d1">CAPN2</data>
  <data key="d2">0</data>
  <data key="d3">0.0</data>
  <data key="d4">0.31624259132036026</data>
  <data key="d5">0</data>
</node>
<node id="n3120">
  <data key="d0">False</data>
  <data key="d1">CAPN3</data>
  <data key="d2">0</data>
  <data key="d3">0.0</data>
  <data key="d4">0.31624259132036026</data>
  <data key="d5">0</data>
</node>
<node id="n3121">
  <data key="d0">False</data>
  <data key="d1">CAPN5</data>
  <data key="d2">0</data>
  <data key="d3">0.0</data>
  <data key="d4">0.31624259132036026</data>
  <data key="d5">0</data>
</node>
<node id="n3122">
  <data key="d0">False</data>
  <data key="d1">CAPN6</data>
  <data key="d2">12</data>
  <data key="d3">0.19244229771767382</data>
  <data key="d4">0.31624259132036026</data>
  <data key="d5">0.8787878787878788</data>
</node>
<node id="n3123">
  <data key="d0">False</data>
  <data key="d1">CAPN7</data>
  <data key="d2">0</data>
  <data key="d3">0.0</data>
  <data key="d4">0.31624259132036026</data>
  <data key="d5">0</data>
</node>
<node id="n3124">
  <data key="d0">False</data>
  <data key="d1">CAPN8</data>
  <data key="d2">0</data>
  <data key="d3">0.0</data>
  <data key="d4">0.31624259132036026</data>
  <data key="d5">0</data>
</node>
<node id="n3125">
  <data key="d0">False</data>
  <data key="d1">CAPN9</data>
  <data key="d2">0</data>
  <data key="d3">0.0</data>
  <data key="d4">0.31624259132036026</data>
  <data key="d5">0</data>
</node>
<node id="n3126">
  <data key="d0">False</data>
  <data key="d1">CAPNS1</data>
  <data key="d2">0</data>
  <data key="d3">0.0</data>
  <data key="d4">0.31624259132036026</data>
  <data key="d5">0</data>
</node>
<node id="n3127">
  <data key="d0">False</data>
  <data key="d1">CAPNS1P1</data>
  <data key="d2">0</data>
  <data key="d3">0.0</data>
  <data key="d4">0.31624259132036026</data>
  <data key="d5">0</data>
</node>
<node id="n3128">
  <data key="d0">False</data>
  <data key="d1">CAPNS2</data>
  <data key="d2">0</data>
  <data key="d3">0.0</data>
  <data key="d4">0.31624259132036026</data>
  <data key="d5">0</data>
</node>
<node id="n3129">
  <data key="d0">False</data>
  <data key="d1">CAPRIN1</data>
  <data key="d2">0</data>
  <data key="d3">0.0</data>
  <data key="d4">0.31624259132036026</data>
  <data key="d5">0</data>
</node>
<node id="n3130">
  <data key="d0">False</data>
  <data key="d1">CAPRIN2</data>
  <data key="d2">0</data>
  <data key="d3">0.0</data>
  <data key="d4">0.31624259132036026</data>
  <data key="d5">0</data>
</node>
<node id="n3131">
  <data key="d0">False</data>
  <data key="d1">CAPS</data>
  <data key="d2">0</data>
  <data key="d3">0.0</data>
  <data key="d4">0.31624259132036026</data>
  <data key="d5">0</data>
</node>
<node id="n3132">
  <data key="d0">False</data>
  <data key="d1">CAPS2</data>
  <data key="d2">1</data>
  <data key="d3">0.8888888888888888</data>
  <data key="d4">0.31624259132036026</data>
  <data key="d5">0</data>
</node>
<node id="n3133">
  <data key="d0">False</data>
  <data key="d1">CAPSL</data>
  <data key="d2">3</data>
  <data key="d3">0.6560846560846564</data>
  <data key="d4">0.31624259132036026</data>
  <data key="d5">1.0</data>
</node>
<node id="n3134">
  <data key="d0">False</data>
  <data key="d1">CAPZA1</data>
  <data key="d2">0</data>
  <data key="d3">0.0</data>
  <data key="d4">0.31624259132036026</data>
  <data key="d5">0</data>
</node>
<node id="n3135">
  <data key="d0">False</data>
  <data key="d1">CAPZA2</data>
  <data key="d2">0</data>
  <data key="d3">0.0</data>
  <data key="d4">0.31624259132036026</data>
  <data key="d5">0</data>
</node>
<node id="n3136">
  <data key="d0">False</data>
  <data key="d1">CAPZA3</data>
  <data key="d2">1</data>
  <data key="d3">0.2918764803837118</data>
  <data key="d4">0.31624259132036026</data>
  <data key="d5">0</data>
</node>
<node id="n3137">
  <data key="d0">False</data>
  <data key="d1">CAPZB</data>
  <data key="d2">0</data>
  <data key="d3">0.0</data>
  <data key="d4">0.31624259132036026</data>
  <data key="d5">0</data>
</node>
<node id="n3138">
  <data key="d0">False</data>
  <data key="d1">CARD10</data>
  <data key="d2">0</data>
  <data key="d3">0.0</data>
  <data key="d4">0.31624259132036026</data>
  <data key="d5">0</data>
</node>
<node id="n3139">
  <data key="d0">False</data>
  <data key="d1">CARD11</data>
  <data key="d2">3</data>
  <data key="d3">0.48975595238095215</data>
  <data key="d4">0.31624259132036026</data>
  <data key="d5">1.0</data>
</node>
<node id="n3140">
  <data key="d0">False</data>
  <data key="d1">CARD14</data>
  <data key="d2">0</data>
  <data key="d3">0.0</data>
  <data key="d4">0.31624259132036026</data>
  <data key="d5">0</data>
</node>
<node id="n3141">
  <data key="d0">False</data>
  <data key="d1">CARD16</data>
  <data key="d2">0</data>
  <data key="d3">0.0</data>
  <data key="d4">0.31624259132036026</data>
  <data key="d5">0</data>
</node>
<node id="n3142">
  <data key="d0">False</data>
  <data key="d1">CARD17</data>
  <data key="d2">2</data>
  <data key="d3">0.4499751336565961</data>
  <data key="d4">0.31624259132036026</data>
  <data key="d5">0</data>
</node>
<node id="n3143">
  <data key="d0">False</data>
  <data key="d1">CARD18</data>
  <data key="d2">0</data>
  <data key="d3">0.0</data>
  <data key="d4">0.31624259132036026</data>
  <data key="d5">0</data>
</node>
<node id="n3144">
  <data key="d0">False</data>
  <data key="d1">CARD19</data>
  <data key="d2">0</data>
  <data key="d3">0.0</data>
  <data key="d4">0.31624259132036026</data>
  <data key="d5">0</data>
</node>
<node id="n3145">
  <data key="d0">False</data>
  <data key="d1">CARD6</data>
  <data key="d2">1</data>
  <data key="d3">0.2892496333201467</data>
  <data key="d4">0.31624259132036026</data>
  <data key="d5">0</data>
</node>
<node id="n3146">
  <data key="d0">False</data>
  <data key="d1">CARD8</data>
  <data key="d2">0</data>
  <data key="d3">0.0</data>
  <data key="d4">0.31624259132036026</data>
  <data key="d5">0</data>
</node>
<node id="n3147">
  <data key="d0">False</data>
  <data key="d1">CARD8-AS1</data>
  <data key="d2">1</data>
  <data key="d3">0.48372096812463783</data>
  <data key="d4">0.31624259132036026</data>
  <data key="d5">0</data>
</node>
<node id="n3148">
  <data key="d0">False</data>
  <data key="d1">CARD9</data>
  <data key="d2">0</data>
  <data key="d3">0.0</data>
  <data key="d4">0.31624259132036026</data>
  <data key="d5">0</data>
</node>
<node id="n3149">
  <data key="d0">False</data>
  <data key="d1">CARF</data>
  <data key="d2">1</data>
  <data key="d3">1.0</data>
  <data key="d4">0.31624259132036026</data>
  <data key="d5">0</data>
</node>
<node id="n3150">
  <data key="d0">False</data>
  <data key="d1">CARHSP1</data>
  <data key="d2">0</data>
  <data key="d3">0.0</data>
  <data key="d4">0.31624259132036026</data>
  <data key="d5">0</data>
</node>
<node id="n3151">
  <data key="d0">False</data>
  <data key="d1">CARM1</data>
  <data key="d2">0</data>
  <data key="d3">0.0</data>
  <data key="d4">0.31624259132036026</data>
  <data key="d5">0</data>
</node>
<node id="n3152">
  <data key="d0">False</data>
  <data key="d1">CARM1P1</data>
  <data key="d2">0</data>
  <data key="d3">0.0</data>
  <data key="d4">0.31624259132036026</data>
  <data key="d5">0</data>
</node>
<node id="n3153">
  <data key="d0">False</data>
  <data key="d1">CARMIL1</data>
  <data key="d2">0</data>
  <data key="d3">0.0</data>
  <data key="d4">0.31624259132036026</data>
  <data key="d5">0</data>
</node>
<node id="n3154">
  <data key="d0">False</data>
  <data key="d1">CARMIL2</data>
  <data key="d2">3</data>
  <data key="d3">0.38825131283694797</data>
  <data key="d4">0.31624259132036026</data>
  <data key="d5">1.0</data>
</node>
<node id="n3155">
  <data key="d0">False</data>
  <data key="d1">CARMIL3</data>
  <data key="d2">0</data>
  <data key="d3">0.0</data>
  <data key="d4">0.31624259132036026</data>
  <data key="d5">0</data>
</node>
<node id="n3156">
  <data key="d0">False</data>
  <data key="d1">CARMN</data>
  <data key="d2">6</data>
  <data key="d3">0.30253376406444366</data>
  <data key="d4">0.31624259132036026</data>
  <data key="d5">1.0</data>
</node>
<node id="n3157">
  <data key="d0">False</data>
  <data key="d1">CARNMT1</data>
  <data key="d2">0</data>
  <data key="d3">0.0</data>
  <data key="d4">0.31624259132036026</data>
  <data key="d5">0</data>
</node>
<node id="n3158">
  <data key="d0">False</data>
  <data key="d1">CARNS1</data>
  <data key="d2">0</data>
  <data key="d3">0.0</data>
  <data key="d4">0.31624259132036026</data>
  <data key="d5">0</data>
</node>
<node id="n3159">
  <data key="d0">False</data>
  <data key="d1">CARS</data>
  <data key="d2">0</data>
  <data key="d3">0.0</data>
  <data key="d4">0.31624259132036026</data>
  <data key="d5">0</data>
</node>
<node id="n3160">
  <data key="d0">False</data>
  <data key="d1">CARS-AS1</data>
  <data key="d2">0</data>
  <data key="d3">0.0</data>
  <data key="d4">0.31624259132036026</data>
  <data key="d5">0</data>
</node>
<node id="n3161">
  <data key="d0">False</data>
  <data key="d1">CARS2</data>
  <data key="d2">0</data>
  <data key="d3">0.0</data>
  <data key="d4">0.31624259132036026</data>
  <data key="d5">0</data>
</node>
<node id="n3162">
  <data key="d0">False</data>
  <data key="d1">CARSP1</data>
  <data key="d2">0</data>
  <data key="d3">0.0</data>
  <data key="d4">0.31624259132036026</data>
  <data key="d5">0</data>
</node>
<node id="n3163">
  <data key="d0">False</data>
  <data key="d1">CARSP2</data>
  <data key="d2">0</data>
  <data key="d3">0.0</data>
  <data key="d4">0.31624259132036026</data>
  <data key="d5">0</data>
</node>
<node id="n3164">
  <data key="d0">False</data>
  <data key="d1">CARTPT</data>
  <data key="d2">0</data>
  <data key="d3">0.0</data>
  <data key="d4">0.31624259132036026</data>
  <data key="d5">0</data>
</node>
<node id="n3165">
  <data key="d0">False</data>
  <data key="d1">CASC1</data>
  <data key="d2">1</data>
  <data key="d3">1.0</data>
  <data key="d4">0.31624259132036026</data>
  <data key="d5">0</data>
</node>
<node id="n3166">
  <data key="d0">False</data>
  <data key="d1">CASC10</data>
  <data key="d2">0</data>
  <data key="d3">0.0</data>
  <data key="d4">0.31624259132036026</data>
  <data key="d5">0</data>
</node>
<node id="n3167">
  <data key="d0">False</data>
  <data key="d1">CASC11</data>
  <data key="d2">0</data>
  <data key="d3">0.0</data>
  <data key="d4">0.31624259132036026</data>
  <data key="d5">0</data>
</node>
<node id="n3168">
  <data key="d0">False</data>
  <data key="d1">CASC15</data>
  <data key="d2">3</data>
  <data key="d3">0.20818073656141878</data>
  <data key="d4">0.31624259132036026</data>
  <data key="d5">1.0</data>
</node>
<node id="n3169">
  <data key="d0">False</data>
  <data key="d1">CASC16</data>
  <data key="d2">0</data>
  <data key="d3">0.0</data>
  <data key="d4">0.31624259132036026</data>
  <data key="d5">0</data>
</node>
<node id="n3170">
  <data key="d0">False</data>
  <data key="d1">CASC17</data>
  <data key="d2">0</data>
  <data key="d3">0.0</data>
  <data key="d4">0.31624259132036026</data>
  <data key="d5">0</data>
</node>
<node id="n3171">
  <data key="d0">False</data>
  <data key="d1">CASC18</data>
  <data key="d2">0</data>
  <data key="d3">0.0</data>
  <data key="d4">0.31624259132036026</data>
  <data key="d5">0</data>
</node>
<node id="n3172">
  <data key="d0">False</data>
  <data key="d1">CASC19</data>
  <data key="d2">0</data>
  <data key="d3">0.0</data>
  <data key="d4">0.31624259132036026</data>
  <data key="d5">0</data>
</node>
<node id="n3173">
  <data key="d0">False</data>
  <data key="d1">CASC2</data>
  <data key="d2">0</data>
  <data key="d3">0.0</data>
  <data key="d4">0.31624259132036026</data>
  <data key="d5">0</data>
</node>
<node id="n3174">
  <data key="d0">False</data>
  <data key="d1">CASC20</data>
  <data key="d2">0</data>
  <data key="d3">0.0</data>
  <data key="d4">0.31624259132036026</data>
  <data key="d5">0</data>
</node>
<node id="n3175">
  <data key="d0">False</data>
  <data key="d1">CASC22</data>
  <data key="d2">0</data>
  <data key="d3">0.0</data>
  <data key="d4">0.31624259132036026</data>
  <data key="d5">0</data>
</node>
<node id="n3176">
  <data key="d0">False</data>
  <data key="d1">CASC23</data>
  <data key="d2">0</data>
  <data key="d3">0.0</data>
  <data key="d4">0.31624259132036026</data>
  <data key="d5">0</data>
</node>
<node id="n3177">
  <data key="d0">False</data>
  <data key="d1">CASC3</data>
  <data key="d2">0</data>
  <data key="d3">0.0</data>
  <data key="d4">0.31624259132036026</data>
  <data key="d5">0</data>
</node>
<node id="n3178">
  <data key="d0">False</data>
  <data key="d1">CASC4</data>
  <data key="d2">0</data>
  <data key="d3">0.0</data>
  <data key="d4">0.31624259132036026</data>
  <data key="d5">0</data>
</node>
<node id="n3179">
  <data key="d0">False</data>
  <data key="d1">CASC4P1</data>
  <data key="d2">0</data>
  <data key="d3">0.0</data>
  <data key="d4">0.31624259132036026</data>
  <data key="d5">0</data>
</node>
<node id="n3180">
  <data key="d0">False</data>
  <data key="d1">CASC6</data>
  <data key="d2">0</data>
  <data key="d3">0.0</data>
  <data key="d4">0.31624259132036026</data>
  <data key="d5">0</data>
</node>
<node id="n3181">
  <data key="d0">False</data>
  <data key="d1">CASC8</data>
  <data key="d2">0</data>
  <data key="d3">0.0</data>
  <data key="d4">0.31624259132036026</data>
  <data key="d5">0</data>
</node>
<node id="n3182">
  <data key="d0">False</data>
  <data key="d1">CASC9</data>
  <data key="d2">0</data>
  <data key="d3">0.0</data>
  <data key="d4">0.31624259132036026</data>
  <data key="d5">0</data>
</node>
<node id="n3183">
  <data key="d0">False</data>
  <data key="d1">CASD1</data>
  <data key="d2">0</data>
  <data key="d3">0.0</data>
  <data key="d4">0.31624259132036026</data>
  <data key="d5">0</data>
</node>
<node id="n3184">
  <data key="d0">False</data>
  <data key="d1">CASK</data>
  <data key="d2">0</data>
  <data key="d3">0.0</data>
  <data key="d4">0.31624259132036026</data>
  <data key="d5">0</data>
</node>
<node id="n3185">
  <data key="d0">False</data>
  <data key="d1">CASK-AS1</data>
  <data key="d2">0</data>
  <data key="d3">0.0</data>
  <data key="d4">0.31624259132036026</data>
  <data key="d5">0</data>
</node>
<node id="n3186">
  <data key="d0">False</data>
  <data key="d1">CASKIN1</data>
  <data key="d2">0</data>
  <data key="d3">0.0</data>
  <data key="d4">0.31624259132036026</data>
  <data key="d5">0</data>
</node>
<node id="n3187">
  <data key="d0">False</data>
  <data key="d1">CASKIN2</data>
  <data key="d2">0</data>
  <data key="d3">0.0</data>
  <data key="d4">0.31624259132036026</data>
  <data key="d5">0</data>
</node>
<node id="n3188">
  <data key="d0">False</data>
  <data key="d1">CASKP1</data>
  <data key="d2">0</data>
  <data key="d3">0.0</data>
  <data key="d4">0.31624259132036026</data>
  <data key="d5">0</data>
</node>
<node id="n3189">
  <data key="d0">False</data>
  <data key="d1">CASP1</data>
  <data key="d2">0</data>
  <data key="d3">0.0</data>
  <data key="d4">0.31624259132036026</data>
  <data key="d5">0</data>
</node>
<node id="n3190">
  <data key="d0">False</data>
  <data key="d1">CASP10</data>
  <data key="d2">0</data>
  <data key="d3">0.0</data>
  <data key="d4">0.31624259132036026</data>
  <data key="d5">0</data>
</node>
<node id="n3191">
  <data key="d0">False</data>
  <data key="d1">CASP12</data>
  <data key="d2">2</data>
  <data key="d3">0.22174939771217392</data>
  <data key="d4">0.31624259132036026</data>
  <data key="d5">0</data>
</node>
<node id="n3192">
  <data key="d0">False</data>
  <data key="d1">CASP14</data>
  <data key="d2">0</data>
  <data key="d3">0.0</data>
  <data key="d4">0.31624259132036026</data>
  <data key="d5">0</data>
</node>
<node id="n3193">
  <data key="d0">False</data>
  <data key="d1">CASP16P</data>
  <data key="d2">0</data>
  <data key="d3">0.0</data>
  <data key="d4">0.31624259132036026</data>
  <data key="d5">0</data>
</node>
<node id="n3194">
  <data key="d0">False</data>
  <data key="d1">CASP17P</data>
  <data key="d2">6</data>
  <data key="d3">0.1807272645327804</data>
  <data key="d4">0.31624259132036026</data>
  <data key="d5">0.9333333333333333</data>
</node>
<node id="n3195">
  <data key="d0">False</data>
  <data key="d1">CASP1P1</data>
  <data key="d2">0</data>
  <data key="d3">0.0</data>
  <data key="d4">0.31624259132036026</data>
  <data key="d5">0</data>
</node>
<node id="n3196">
  <data key="d0">False</data>
  <data key="d1">CASP1P2</data>
  <data key="d2">2</data>
  <data key="d3">0.23494792171262704</data>
  <data key="d4">0.31624259132036026</data>
  <data key="d5">0</data>
</node>
<node id="n3197">
  <data key="d0">False</data>
  <data key="d1">CASP2</data>
  <data key="d2">0</data>
  <data key="d3">0.0</data>
  <data key="d4">0.31624259132036026</data>
  <data key="d5">0</data>
</node>
<node id="n3198">
  <data key="d0">False</data>
  <data key="d1">CASP3</data>
  <data key="d2">0</data>
  <data key="d3">0.0</data>
  <data key="d4">0.31624259132036026</data>
  <data key="d5">0</data>
</node>
<node id="n3199">
  <data key="d0">False</data>
  <data key="d1">CASP3P1</data>
  <data key="d2">0</data>
  <data key="d3">0.0</data>
  <data key="d4">0.31624259132036026</data>
  <data key="d5">0</data>
</node>
<node id="n3200">
  <data key="d0">False</data>
  <data key="d1">CASP4</data>
  <data key="d2">1</data>
  <data key="d3">0.3150245920639394</data>
  <data key="d4">0.31624259132036026</data>
  <data key="d5">0</data>
</node>
<node id="n3201">
  <data key="d0">False</data>
  <data key="d1">CASP5</data>
  <data key="d2">0</data>
  <data key="d3">0.0</data>
  <data key="d4">0.31624259132036026</data>
  <data key="d5">0</data>
</node>
<node id="n3202">
  <data key="d0">False</data>
  <data key="d1">CASP6</data>
  <data key="d2">0</data>
  <data key="d3">0.0</data>
  <data key="d4">0.31624259132036026</data>
  <data key="d5">0</data>
</node>
<node id="n3203">
  <data key="d0">False</data>
  <data key="d1">CASP7</data>
  <data key="d2">0</data>
  <data key="d3">0.0</data>
  <data key="d4">0.31624259132036026</data>
  <data key="d5">0</data>
</node>
<node id="n3204">
  <data key="d0">False</data>
  <data key="d1">CASP8</data>
  <data key="d2">0</data>
  <data key="d3">0.0</data>
  <data key="d4">0.31624259132036026</data>
  <data key="d5">0</data>
</node>
<node id="n3205">
  <data key="d0">False</data>
  <data key="d1">CASP8AP2</data>
  <data key="d2">0</data>
  <data key="d3">0.0</data>
  <data key="d4">0.31624259132036026</data>
  <data key="d5">0</data>
</node>
<node id="n3206">
  <data key="d0">False</data>
  <data key="d1">CASP9</data>
  <data key="d2">0</data>
  <data key="d3">0.0</data>
  <data key="d4">0.31624259132036026</data>
  <data key="d5">0</data>
</node>
<node id="n3207">
  <data key="d0">False</data>
  <data key="d1">CASQ1</data>
  <data key="d2">0</data>
  <data key="d3">0.0</data>
  <data key="d4">0.31624259132036026</data>
  <data key="d5">0</data>
</node>
<node id="n3208">
  <data key="d0">False</data>
  <data key="d1">CASQ2</data>
  <data key="d2">1</data>
  <data key="d3">0.39746343313416516</data>
  <data key="d4">0.31624259132036026</data>
  <data key="d5">0</data>
</node>
<node id="n3209">
  <data key="d0">False</data>
  <data key="d1">CASR</data>
  <data key="d2">0</data>
  <data key="d3">0.0</data>
  <data key="d4">0.31624259132036026</data>
  <data key="d5">0</data>
</node>
<node id="n3210">
  <data key="d0">False</data>
  <data key="d1">CASS4</data>
  <data key="d2">0</data>
  <data key="d3">0.0</data>
  <data key="d4">0.31624259132036026</data>
  <data key="d5">0</data>
</node>
<node id="n3211">
  <data key="d0">False</data>
  <data key="d1">CAST</data>
  <data key="d2">0</data>
  <data key="d3">0.0</data>
  <data key="d4">0.31624259132036026</data>
  <data key="d5">0</data>
</node>
<node id="n3212">
  <data key="d0">False</data>
  <data key="d1">CASTOR1</data>
  <data key="d2">0</data>
  <data key="d3">0.0</data>
  <data key="d4">0.31624259132036026</data>
  <data key="d5">0</data>
</node>
<node id="n3213">
  <data key="d0">False</data>
  <data key="d1">CASTOR2</data>
  <data key="d2">0</data>
  <data key="d3">0.0</data>
  <data key="d4">0.31624259132036026</data>
  <data key="d5">0</data>
</node>
<node id="n3214">
  <data key="d0">False</data>
  <data key="d1">CASTOR3</data>
  <data key="d2">0</data>
  <data key="d3">0.0</data>
  <data key="d4">0.31624259132036026</data>
  <data key="d5">0</data>
</node>
<node id="n3215">
  <data key="d0">False</data>
  <data key="d1">CASZ1</data>
  <data key="d2">0</data>
  <data key="d3">0.0</data>
  <data key="d4">0.31624259132036026</data>
  <data key="d5">0</data>
</node>
<node id="n3216">
  <data key="d0">False</data>
  <data key="d1">CAT</data>
  <data key="d2">0</data>
  <data key="d3">0.0</data>
  <data key="d4">0.31624259132036026</data>
  <data key="d5">0</data>
</node>
<node id="n3217">
  <data key="d0">False</data>
  <data key="d1">CATIP</data>
  <data key="d2">0</data>
  <data key="d3">0.0</data>
  <data key="d4">0.31624259132036026</data>
  <data key="d5">0</data>
</node>
<node id="n3218">
  <data key="d0">False</data>
  <data key="d1">CATIP-AS1</data>
  <data key="d2">0</data>
  <data key="d3">0.0</data>
  <data key="d4">0.31624259132036026</data>
  <data key="d5">0</data>
</node>
<node id="n3219">
  <data key="d0">False</data>
  <data key="d1">CATIP-AS2</data>
  <data key="d2">0</data>
  <data key="d3">0.0</data>
  <data key="d4">0.31624259132036026</data>
  <data key="d5">0</data>
</node>
<node id="n3220">
  <data key="d0">False</data>
  <data key="d1">CATSPER1</data>
  <data key="d2">0</data>
  <data key="d3">0.0</data>
  <data key="d4">0.31624259132036026</data>
  <data key="d5">0</data>
</node>
<node id="n3221">
  <data key="d0">False</data>
  <data key="d1">CATSPER2</data>
  <data key="d2">0</data>
  <data key="d3">0.0</data>
  <data key="d4">0.31624259132036026</data>
  <data key="d5">0</data>
</node>
<node id="n3222">
  <data key="d0">False</data>
  <data key="d1">CATSPER2P1</data>
  <data key="d2">0</data>
  <data key="d3">0.0</data>
  <data key="d4">0.31624259132036026</data>
  <data key="d5">0</data>
</node>
<node id="n3223">
  <data key="d0">False</data>
  <data key="d1">CATSPER3</data>
  <data key="d2">0</data>
  <data key="d3">0.0</data>
  <data key="d4">0.31624259132036026</data>
  <data key="d5">0</data>
</node>
<node id="n3224">
  <data key="d0">False</data>
  <data key="d1">CATSPER4</data>
  <data key="d2">0</data>
  <data key="d3">0.0</data>
  <data key="d4">0.31624259132036026</data>
  <data key="d5">0</data>
</node>
<node id="n3225">
  <data key="d0">False</data>
  <data key="d1">CATSPERB</data>
  <data key="d2">0</data>
  <data key="d3">0.0</data>
  <data key="d4">0.31624259132036026</data>
  <data key="d5">0</data>
</node>
<node id="n3226">
  <data key="d0">False</data>
  <data key="d1">CATSPERD</data>
  <data key="d2">0</data>
  <data key="d3">0.0</data>
  <data key="d4">0.31624259132036026</data>
  <data key="d5">0</data>
</node>
<node id="n3227">
  <data key="d0">False</data>
  <data key="d1">CATSPERE</data>
  <data key="d2">0</data>
  <data key="d3">0.0</data>
  <data key="d4">0.31624259132036026</data>
  <data key="d5">0</data>
</node>
<node id="n3228">
  <data key="d0">False</data>
  <data key="d1">CATSPERG</data>
  <data key="d2">0</data>
  <data key="d3">0.0</data>
  <data key="d4">0.31624259132036026</data>
  <data key="d5">0</data>
</node>
<node id="n3229">
  <data key="d0">False</data>
  <data key="d1">CATSPERZ</data>
  <data key="d2">0</data>
  <data key="d3">0.0</data>
  <data key="d4">0.31624259132036026</data>
  <data key="d5">0</data>
</node>
<node id="n3230">
  <data key="d0">False</data>
  <data key="d1">CAV1</data>
  <data key="d2">15</data>
  <data key="d3">0.17073038929719725</data>
  <data key="d4">0.31624259132036026</data>
  <data key="d5">0.9428571428571428</data>
</node>
<node id="n3231">
  <data key="d0">False</data>
  <data key="d1">CAV2</data>
  <data key="d2">12</data>
  <data key="d3">0.1921320250300569</data>
  <data key="d4">0.31624259132036026</data>
  <data key="d5">0.9848484848484849</data>
</node>
<node id="n3232">
  <data key="d0">False</data>
  <data key="d1">CAV3</data>
  <data key="d2">0</data>
  <data key="d3">0.0</data>
  <data key="d4">0.31624259132036026</data>
  <data key="d5">0</data>
</node>
<node id="n3233">
  <data key="d0">False</data>
  <data key="d1">CAVIN1</data>
  <data key="d2">2</data>
  <data key="d3">0.23589638361171966</data>
  <data key="d4">0.31624259132036026</data>
  <data key="d5">0</data>
</node>
<node id="n3234">
  <data key="d0">False</data>
  <data key="d1">CAVIN2</data>
  <data key="d2">6</data>
  <data key="d3">0.2094470622102934</data>
  <data key="d4">0.31624259132036026</data>
  <data key="d5">1.0</data>
</node>
<node id="n3235">
  <data key="d0">False</data>
  <data key="d1">CAVIN3</data>
  <data key="d2">1</data>
  <data key="d3">0.5333333333333333</data>
  <data key="d4">0.31624259132036026</data>
  <data key="d5">0</data>
</node>
<node id="n3236">
  <data key="d0">False</data>
  <data key="d1">CAVIN4</data>
  <data key="d2">0</data>
  <data key="d3">0.0</data>
  <data key="d4">0.31624259132036026</data>
  <data key="d5">0</data>
</node>
<node id="n3237">
  <data key="d0">False</data>
  <data key="d1">CBARP</data>
  <data key="d2">0</data>
  <data key="d3">0.0</data>
  <data key="d4">0.31624259132036026</data>
  <data key="d5">0</data>
</node>
<node id="n3238">
  <data key="d0">False</data>
  <data key="d1">CBFA2T2</data>
  <data key="d2">0</data>
  <data key="d3">0.0</data>
  <data key="d4">0.31624259132036026</data>
  <data key="d5">0</data>
</node>
<node id="n3239">
  <data key="d0">False</data>
  <data key="d1">CBFA2T3</data>
  <data key="d2">0</data>
  <data key="d3">0.0</data>
  <data key="d4">0.31624259132036026</data>
  <data key="d5">0</data>
</node>
<node id="n3240">
  <data key="d0">False</data>
  <data key="d1">CBFB</data>
  <data key="d2">0</data>
  <data key="d3">0.0</data>
  <data key="d4">0.31624259132036026</data>
  <data key="d5">0</data>
</node>
<node id="n3241">
  <data key="d0">False</data>
  <data key="d1">CBL</data>
  <data key="d2">0</data>
  <data key="d3">0.0</data>
  <data key="d4">0.31624259132036026</data>
  <data key="d5">0</data>
</node>
<node id="n3242">
  <data key="d0">False</data>
  <data key="d1">CBLB</data>
  <data key="d2">0</data>
  <data key="d3">0.0</data>
  <data key="d4">0.31624259132036026</data>
  <data key="d5">0</data>
</node>
<node id="n3243">
  <data key="d0">False</data>
  <data key="d1">CBLC</data>
  <data key="d2">0</data>
  <data key="d3">0.0</data>
  <data key="d4">0.31624259132036026</data>
  <data key="d5">0</data>
</node>
<node id="n3244">
  <data key="d0">False</data>
  <data key="d1">CBLL1</data>
  <data key="d2">0</data>
  <data key="d3">0.0</data>
  <data key="d4">0.31624259132036026</data>
  <data key="d5">0</data>
</node>
<node id="n3245">
  <data key="d0">False</data>
  <data key="d1">CBLL2</data>
  <data key="d2">0</data>
  <data key="d3">0.0</data>
  <data key="d4">0.31624259132036026</data>
  <data key="d5">0</data>
</node>
<node id="n3246">
  <data key="d0">False</data>
  <data key="d1">CBLN1</data>
  <data key="d2">0</data>
  <data key="d3">0.0</data>
  <data key="d4">0.31624259132036026</data>
  <data key="d5">0</data>
</node>
<node id="n3247">
  <data key="d0">False</data>
  <data key="d1">CBLN2</data>
  <data key="d2">0</data>
  <data key="d3">0.0</data>
  <data key="d4">0.31624259132036026</data>
  <data key="d5">0</data>
</node>
<node id="n3248">
  <data key="d0">False</data>
  <data key="d1">CBLN3</data>
  <data key="d2">0</data>
  <data key="d3">0.0</data>
  <data key="d4">0.31624259132036026</data>
  <data key="d5">0</data>
</node>
<node id="n3249">
  <data key="d0">False</data>
  <data key="d1">CBLN4</data>
  <data key="d2">0</data>
  <data key="d3">0.0</data>
  <data key="d4">0.31624259132036026</data>
  <data key="d5">0</data>
</node>
<node id="n3250">
  <data key="d0">False</data>
  <data key="d1">CBR1</data>
  <data key="d2">0</data>
  <data key="d3">0.0</data>
  <data key="d4">0.31624259132036026</data>
  <data key="d5">0</data>
</node>
<node id="n3251">
  <data key="d0">False</data>
  <data key="d1">CBR3</data>
  <data key="d2">0</data>
  <data key="d3">0.0</data>
  <data key="d4">0.31624259132036026</data>
  <data key="d5">0</data>
</node>
<node id="n3252">
  <data key="d0">False</data>
  <data key="d1">CBR3-AS1</data>
  <data key="d2">0</data>
  <data key="d3">0.0</data>
  <data key="d4">0.31624259132036026</data>
  <data key="d5">0</data>
</node>
<node id="n3253">
  <data key="d0">False</data>
  <data key="d1">CBR4</data>
  <data key="d2">0</data>
  <data key="d3">0.0</data>
  <data key="d4">0.31624259132036026</data>
  <data key="d5">0</data>
</node>
<node id="n3254">
  <data key="d0">False</data>
  <data key="d1">CBS</data>
  <data key="d2">0</data>
  <data key="d3">0.0</data>
  <data key="d4">0.31624259132036026</data>
  <data key="d5">0</data>
</node>
<node id="n3255">
  <data key="d0">False</data>
  <data key="d1">CBSL</data>
  <data key="d2">0</data>
  <data key="d3">0.0</data>
  <data key="d4">0.31624259132036026</data>
  <data key="d5">0</data>
</node>
<node id="n3256">
  <data key="d0">False</data>
  <data key="d1">CBWD1</data>
  <data key="d2">0</data>
  <data key="d3">0.0</data>
  <data key="d4">0.31624259132036026</data>
  <data key="d5">0</data>
</node>
<node id="n3257">
  <data key="d0">False</data>
  <data key="d1">CBWD2</data>
  <data key="d2">0</data>
  <data key="d3">0.0</data>
  <data key="d4">0.31624259132036026</data>
  <data key="d5">0</data>
</node>
<node id="n3258">
  <data key="d0">False</data>
  <data key="d1">CBWD3</data>
  <data key="d2">0</data>
  <data key="d3">0.0</data>
  <data key="d4">0.31624259132036026</data>
  <data key="d5">0</data>
</node>
<node id="n3259">
  <data key="d0">False</data>
  <data key="d1">CBWD4P</data>
  <data key="d2">0</data>
  <data key="d3">0.0</data>
  <data key="d4">0.31624259132036026</data>
  <data key="d5">0</data>
</node>
<node id="n3260">
  <data key="d0">False</data>
  <data key="d1">CBWD5</data>
  <data key="d2">0</data>
  <data key="d3">0.0</data>
  <data key="d4">0.31624259132036026</data>
  <data key="d5">0</data>
</node>
<node id="n3261">
  <data key="d0">False</data>
  <data key="d1">CBWD6</data>
  <data key="d2">0</data>
  <data key="d3">0.0</data>
  <data key="d4">0.31624259132036026</data>
  <data key="d5">0</data>
</node>
<node id="n3262">
  <data key="d0">False</data>
  <data key="d1">CBX1</data>
  <data key="d2">0</data>
  <data key="d3">0.0</data>
  <data key="d4">0.31624259132036026</data>
  <data key="d5">0</data>
</node>
<node id="n3263">
  <data key="d0">False</data>
  <data key="d1">CBX1P1</data>
  <data key="d2">0</data>
  <data key="d3">0.0</data>
  <data key="d4">0.31624259132036026</data>
  <data key="d5">0</data>
</node>
<node id="n3264">
  <data key="d0">False</data>
  <data key="d1">CBX1P2</data>
  <data key="d2">0</data>
  <data key="d3">0.0</data>
  <data key="d4">0.31624259132036026</data>
  <data key="d5">0</data>
</node>
<node id="n3265">
  <data key="d0">False</data>
  <data key="d1">CBX1P3</data>
  <data key="d2">0</data>
  <data key="d3">0.0</data>
  <data key="d4">0.31624259132036026</data>
  <data key="d5">0</data>
</node>
<node id="n3266">
  <data key="d0">False</data>
  <data key="d1">CBX1P4</data>
  <data key="d2">0</data>
  <data key="d3">0.0</data>
  <data key="d4">0.31624259132036026</data>
  <data key="d5">0</data>
</node>
<node id="n3267">
  <data key="d0">False</data>
  <data key="d1">CBX1P5</data>
  <data key="d2">0</data>
  <data key="d3">0.0</data>
  <data key="d4">0.31624259132036026</data>
  <data key="d5">0</data>
</node>
<node id="n3268">
  <data key="d0">False</data>
  <data key="d1">CBX2</data>
  <data key="d2">1</data>
  <data key="d3">0.5454545454545454</data>
  <data key="d4">0.31624259132036026</data>
  <data key="d5">0</data>
</node>
<node id="n3269">
  <data key="d0">False</data>
  <data key="d1">CBX3</data>
  <data key="d2">0</data>
  <data key="d3">0.0</data>
  <data key="d4">0.31624259132036026</data>
  <data key="d5">0</data>
</node>
<node id="n3270">
  <data key="d0">False</data>
  <data key="d1">CBX3P1</data>
  <data key="d2">0</data>
  <data key="d3">0.0</data>
  <data key="d4">0.31624259132036026</data>
  <data key="d5">0</data>
</node>
<node id="n3271">
  <data key="d0">False</data>
  <data key="d1">CBX3P3</data>
  <data key="d2">0</data>
  <data key="d3">0.0</data>
  <data key="d4">0.31624259132036026</data>
  <data key="d5">0</data>
</node>
<node id="n3272">
  <data key="d0">False</data>
  <data key="d1">CBX3P4</data>
  <data key="d2">0</data>
  <data key="d3">0.0</data>
  <data key="d4">0.31624259132036026</data>
  <data key="d5">0</data>
</node>
<node id="n3273">
  <data key="d0">False</data>
  <data key="d1">CBX3P5</data>
  <data key="d2">0</data>
  <data key="d3">0.0</data>
  <data key="d4">0.31624259132036026</data>
  <data key="d5">0</data>
</node>
<node id="n3274">
  <data key="d0">False</data>
  <data key="d1">CBX3P6</data>
  <data key="d2">0</data>
  <data key="d3">0.0</data>
  <data key="d4">0.31624259132036026</data>
  <data key="d5">0</data>
</node>
<node id="n3275">
  <data key="d0">False</data>
  <data key="d1">CBX3P7</data>
  <data key="d2">0</data>
  <data key="d3">0.0</data>
  <data key="d4">0.31624259132036026</data>
  <data key="d5">0</data>
</node>
<node id="n3276">
  <data key="d0">False</data>
  <data key="d1">CBX3P8</data>
  <data key="d2">0</data>
  <data key="d3">0.0</data>
  <data key="d4">0.31624259132036026</data>
  <data key="d5">0</data>
</node>
<node id="n3277">
  <data key="d0">False</data>
  <data key="d1">CBX3P9</data>
  <data key="d2">0</data>
  <data key="d3">0.0</data>
  <data key="d4">0.31624259132036026</data>
  <data key="d5">0</data>
</node>
<node id="n3278">
  <data key="d0">False</data>
  <data key="d1">CBX4</data>
  <data key="d2">0</data>
  <data key="d3">0.0</data>
  <data key="d4">0.31624259132036026</data>
  <data key="d5">0</data>
</node>
<node id="n3279">
  <data key="d0">False</data>
  <data key="d1">CBX5</data>
  <data key="d2">0</data>
  <data key="d3">0.0</data>
  <data key="d4">0.31624259132036026</data>
  <data key="d5">0</data>
</node>
<node id="n3280">
  <data key="d0">False</data>
  <data key="d1">CBX5P1</data>
  <data key="d2">0</data>
  <data key="d3">0.0</data>
  <data key="d4">0.31624259132036026</data>
  <data key="d5">0</data>
</node>
<node id="n3281">
  <data key="d0">False</data>
  <data key="d1">CBX6</data>
  <data key="d2">0</data>
  <data key="d3">0.0</data>
  <data key="d4">0.31624259132036026</data>
  <data key="d5">0</data>
</node>
<node id="n3282">
  <data key="d0">False</data>
  <data key="d1">CBX7</data>
  <data key="d2">1</data>
  <data key="d3">0.2918764803837118</data>
  <data key="d4">0.31624259132036026</data>
  <data key="d5">0</data>
</node>
<node id="n3283">
  <data key="d0">False</data>
  <data key="d1">CBX8</data>
  <data key="d2">0</data>
  <data key="d3">0.0</data>
  <data key="d4">0.31624259132036026</data>
  <data key="d5">0</data>
</node>
<node id="n3284">
  <data key="d0">False</data>
  <data key="d1">CBY1</data>
  <data key="d2">0</data>
  <data key="d3">0.0</data>
  <data key="d4">0.31624259132036026</data>
  <data key="d5">0</data>
</node>
<node id="n3285">
  <data key="d0">False</data>
  <data key="d1">CBY3</data>
  <data key="d2">0</data>
  <data key="d3">0.0</data>
  <data key="d4">0.31624259132036026</data>
  <data key="d5">0</data>
</node>
<node id="n3286">
  <data key="d0">False</data>
  <data key="d1">CC2D1A</data>
  <data key="d2">0</data>
  <data key="d3">0.0</data>
  <data key="d4">0.31624259132036026</data>
  <data key="d5">0</data>
</node>
<node id="n3287">
  <data key="d0">False</data>
  <data key="d1">CC2D1B</data>
  <data key="d2">0</data>
  <data key="d3">0.0</data>
  <data key="d4">0.31624259132036026</data>
  <data key="d5">0</data>
</node>
<node id="n3288">
  <data key="d0">False</data>
  <data key="d1">CC2D2A</data>
  <data key="d2">0</data>
  <data key="d3">0.0</data>
  <data key="d4">0.31624259132036026</data>
  <data key="d5">0</data>
</node>
<node id="n3289">
  <data key="d0">False</data>
  <data key="d1">CC2D2B</data>
  <data key="d2">0</data>
  <data key="d3">0.0</data>
  <data key="d4">0.31624259132036026</data>
  <data key="d5">0</data>
</node>
<node id="n3290">
  <data key="d0">False</data>
  <data key="d1">CCAR1</data>
  <data key="d2">1</data>
  <data key="d3">1.0</data>
  <data key="d4">0.31624259132036026</data>
  <data key="d5">0</data>
</node>
<node id="n3291">
  <data key="d0">False</data>
  <data key="d1">CCAR2</data>
  <data key="d2">0</data>
  <data key="d3">0.0</data>
  <data key="d4">0.31624259132036026</data>
  <data key="d5">0</data>
</node>
<node id="n3292">
  <data key="d0">False</data>
  <data key="d1">CCAT2</data>
  <data key="d2">0</data>
  <data key="d3">0.0</data>
  <data key="d4">0.31624259132036026</data>
  <data key="d5">0</data>
</node>
<node id="n3293">
  <data key="d0">False</data>
  <data key="d1">CCBE1</data>
  <data key="d2">0</data>
  <data key="d3">0.0</data>
  <data key="d4">0.31624259132036026</data>
  <data key="d5">0</data>
</node>
<node id="n3294">
  <data key="d0">False</data>
  <data key="d1">CCDC102A</data>
  <data key="d2">1</data>
  <data key="d3">0.6923076923076922</data>
  <data key="d4">0.31624259132036026</data>
  <data key="d5">0</data>
</node>
<node id="n3295">
  <data key="d0">False</data>
  <data key="d1">CCDC102B</data>
  <data key="d2">0</data>
  <data key="d3">0.0</data>
  <data key="d4">0.31624259132036026</data>
  <data key="d5">0</data>
</node>
<node id="n3296">
  <data key="d0">False</data>
  <data key="d1">CCDC103</data>
  <data key="d2">0</data>
  <data key="d3">0.0</data>
  <data key="d4">0.31624259132036026</data>
  <data key="d5">0</data>
</node>
<node id="n3297">
  <data key="d0">False</data>
  <data key="d1">CCDC105</data>
  <data key="d2">0</data>
  <data key="d3">0.0</data>
  <data key="d4">0.31624259132036026</data>
  <data key="d5">0</data>
</node>
<node id="n3298">
  <data key="d0">False</data>
  <data key="d1">CCDC106</data>
  <data key="d2">0</data>
  <data key="d3">0.0</data>
  <data key="d4">0.31624259132036026</data>
  <data key="d5">0</data>
</node>
<node id="n3299">
  <data key="d0">False</data>
  <data key="d1">CCDC107</data>
  <data key="d2">0</data>
  <data key="d3">0.0</data>
  <data key="d4">0.31624259132036026</data>
  <data key="d5">0</data>
</node>
<node id="n3300">
  <data key="d0">False</data>
  <data key="d1">CCDC110</data>
  <data key="d2">0</data>
  <data key="d3">0.0</data>
  <data key="d4">0.31624259132036026</data>
  <data key="d5">0</data>
</node>
<node id="n3301">
  <data key="d0">False</data>
  <data key="d1">CCDC112</data>
  <data key="d2">0</data>
  <data key="d3">0.0</data>
  <data key="d4">0.31624259132036026</data>
  <data key="d5">0</data>
</node>
<node id="n3302">
  <data key="d0">False</data>
  <data key="d1">CCDC113</data>
  <data key="d2">0</data>
  <data key="d3">0.0</data>
  <data key="d4">0.31624259132036026</data>
  <data key="d5">0</data>
</node>
<node id="n3303">
  <data key="d0">False</data>
  <data key="d1">CCDC114</data>
  <data key="d2">0</data>
  <data key="d3">0.0</data>
  <data key="d4">0.31624259132036026</data>
  <data key="d5">0</data>
</node>
<node id="n3304">
  <data key="d0">False</data>
  <data key="d1">CCDC115</data>
  <data key="d2">0</data>
  <data key="d3">0.0</data>
  <data key="d4">0.31624259132036026</data>
  <data key="d5">0</data>
</node>
<node id="n3305">
  <data key="d0">False</data>
  <data key="d1">CCDC116</data>
  <data key="d2">0</data>
  <data key="d3">0.0</data>
  <data key="d4">0.31624259132036026</data>
  <data key="d5">0</data>
</node>
<node id="n3306">
  <data key="d0">False</data>
  <data key="d1">CCDC117</data>
  <data key="d2">0</data>
  <data key="d3">0.0</data>
  <data key="d4">0.31624259132036026</data>
  <data key="d5">0</data>
</node>
<node id="n3307">
  <data key="d0">False</data>
  <data key="d1">CCDC11P1</data>
  <data key="d2">0</data>
  <data key="d3">0.0</data>
  <data key="d4">0.31624259132036026</data>
  <data key="d5">0</data>
</node>
<node id="n3308">
  <data key="d0">False</data>
  <data key="d1">CCDC12</data>
  <data key="d2">0</data>
  <data key="d3">0.0</data>
  <data key="d4">0.31624259132036026</data>
  <data key="d5">0</data>
</node>
<node id="n3309">
  <data key="d0">False</data>
  <data key="d1">CCDC120</data>
  <data key="d2">0</data>
  <data key="d3">0.0</data>
  <data key="d4">0.31624259132036026</data>
  <data key="d5">0</data>
</node>
<node id="n3310">
  <data key="d0">False</data>
  <data key="d1">CCDC121</data>
  <data key="d2">0</data>
  <data key="d3">0.0</data>
  <data key="d4">0.31624259132036026</data>
  <data key="d5">0</data>
</node>
<node id="n3311">
  <data key="d0">False</data>
  <data key="d1">CCDC122</data>
  <data key="d2">0</data>
  <data key="d3">0.0</data>
  <data key="d4">0.31624259132036026</data>
  <data key="d5">0</data>
</node>
<node id="n3312">
  <data key="d0">False</data>
  <data key="d1">CCDC124</data>
  <data key="d2">0</data>
  <data key="d3">0.0</data>
  <data key="d4">0.31624259132036026</data>
  <data key="d5">0</data>
</node>
<node id="n3313">
  <data key="d0">False</data>
  <data key="d1">CCDC125</data>
  <data key="d2">0</data>
  <data key="d3">0.0</data>
  <data key="d4">0.31624259132036026</data>
  <data key="d5">0</data>
</node>
<node id="n3314">
  <data key="d0">False</data>
  <data key="d1">CCDC126</data>
  <data key="d2">0</data>
  <data key="d3">0.0</data>
  <data key="d4">0.31624259132036026</data>
  <data key="d5">0</data>
</node>
<node id="n3315">
  <data key="d0">False</data>
  <data key="d1">CCDC127</data>
  <data key="d2">0</data>
  <data key="d3">0.0</data>
  <data key="d4">0.31624259132036026</data>
  <data key="d5">0</data>
</node>
<node id="n3316">
  <data key="d0">False</data>
  <data key="d1">CCDC13</data>
  <data key="d2">0</data>
  <data key="d3">0.0</data>
  <data key="d4">0.31624259132036026</data>
  <data key="d5">0</data>
</node>
<node id="n3317">
  <data key="d0">False</data>
  <data key="d1">CCDC13-AS1</data>
  <data key="d2">0</data>
  <data key="d3">0.0</data>
  <data key="d4">0.31624259132036026</data>
  <data key="d5">0</data>
</node>
<node id="n3318">
  <data key="d0">False</data>
  <data key="d1">CCDC130</data>
  <data key="d2">0</data>
  <data key="d3">0.0</data>
  <data key="d4">0.31624259132036026</data>
  <data key="d5">0</data>
</node>
<node id="n3319">
  <data key="d0">False</data>
  <data key="d1">CCDC134</data>
  <data key="d2">0</data>
  <data key="d3">0.0</data>
  <data key="d4">0.31624259132036026</data>
  <data key="d5">0</data>
</node>
<node id="n3320">
  <data key="d0">False</data>
  <data key="d1">CCDC136</data>
  <data key="d2">0</data>
  <data key="d3">0.0</data>
  <data key="d4">0.31624259132036026</data>
  <data key="d5">0</data>
</node>
<node id="n3321">
  <data key="d0">False</data>
  <data key="d1">CCDC137</data>
  <data key="d2">0</data>
  <data key="d3">0.0</data>
  <data key="d4">0.31624259132036026</data>
  <data key="d5">0</data>
</node>
<node id="n3322">
  <data key="d0">False</data>
  <data key="d1">CCDC138</data>
  <data key="d2">0</data>
  <data key="d3">0.0</data>
  <data key="d4">0.31624259132036026</data>
  <data key="d5">0</data>
</node>
<node id="n3323">
  <data key="d0">False</data>
  <data key="d1">CCDC14</data>
  <data key="d2">0</data>
  <data key="d3">0.0</data>
  <data key="d4">0.31624259132036026</data>
  <data key="d5">0</data>
</node>
<node id="n3324">
  <data key="d0">False</data>
  <data key="d1">CCDC140</data>
  <data key="d2">0</data>
  <data key="d3">0.0</data>
  <data key="d4">0.31624259132036026</data>
  <data key="d5">0</data>
</node>
<node id="n3325">
  <data key="d0">False</data>
  <data key="d1">CCDC141</data>
  <data key="d2">1</data>
  <data key="d3">0.48372096812463783</data>
  <data key="d4">0.31624259132036026</data>
  <data key="d5">0</data>
</node>
<node id="n3326">
  <data key="d0">False</data>
  <data key="d1">CCDC142</data>
  <data key="d2">0</data>
  <data key="d3">0.0</data>
  <data key="d4">0.31624259132036026</data>
  <data key="d5">0</data>
</node>
<node id="n3327">
  <data key="d0">False</data>
  <data key="d1">CCDC144A</data>
  <data key="d2">0</data>
  <data key="d3">0.0</data>
  <data key="d4">0.31624259132036026</data>
  <data key="d5">0</data>
</node>
<node id="n3328">
  <data key="d0">False</data>
  <data key="d1">CCDC144B</data>
  <data key="d2">0</data>
  <data key="d3">0.0</data>
  <data key="d4">0.31624259132036026</data>
  <data key="d5">0</data>
</node>
<node id="n3329">
  <data key="d0">False</data>
  <data key="d1">CCDC144CP</data>
  <data key="d2">0</data>
  <data key="d3">0.0</data>
  <data key="d4">0.31624259132036026</data>
  <data key="d5">0</data>
</node>
<node id="n3330">
  <data key="d0">False</data>
  <data key="d1">CCDC144NL</data>
  <data key="d2">0</data>
  <data key="d3">0.0</data>
  <data key="d4">0.31624259132036026</data>
  <data key="d5">0</data>
</node>
<node id="n3331">
  <data key="d0">False</data>
  <data key="d1">CCDC144NL-AS1</data>
  <data key="d2">0</data>
  <data key="d3">0.0</data>
  <data key="d4">0.31624259132036026</data>
  <data key="d5">0</data>
</node>
<node id="n3332">
  <data key="d0">False</data>
  <data key="d1">CCDC146</data>
  <data key="d2">0</data>
  <data key="d3">0.0</data>
  <data key="d4">0.31624259132036026</data>
  <data key="d5">0</data>
</node>
<node id="n3333">
  <data key="d0">False</data>
  <data key="d1">CCDC148</data>
  <data key="d2">0</data>
  <data key="d3">0.0</data>
  <data key="d4">0.31624259132036026</data>
  <data key="d5">0</data>
</node>
<node id="n3334">
  <data key="d0">False</data>
  <data key="d1">CCDC148-AS1</data>
  <data key="d2">0</data>
  <data key="d3">0.0</data>
  <data key="d4">0.31624259132036026</data>
  <data key="d5">0</data>
</node>
<node id="n3335">
  <data key="d0">False</data>
  <data key="d1">CCDC149</data>
  <data key="d2">0</data>
  <data key="d3">0.0</data>
  <data key="d4">0.31624259132036026</data>
  <data key="d5">0</data>
</node>
<node id="n3336">
  <data key="d0">False</data>
  <data key="d1">CCDC15</data>
  <data key="d2">0</data>
  <data key="d3">0.0</data>
  <data key="d4">0.31624259132036026</data>
  <data key="d5">0</data>
</node>
<node id="n3337">
  <data key="d0">False</data>
  <data key="d1">CCDC150</data>
  <data key="d2">0</data>
  <data key="d3">0.0</data>
  <data key="d4">0.31624259132036026</data>
  <data key="d5">0</data>
</node>
<node id="n3338">
  <data key="d0">False</data>
  <data key="d1">CCDC151</data>
  <data key="d2">0</data>
  <data key="d3">0.0</data>
  <data key="d4">0.31624259132036026</data>
  <data key="d5">0</data>
</node>
<node id="n3339">
  <data key="d0">False</data>
  <data key="d1">CCDC152</data>
  <data key="d2">0</data>
  <data key="d3">0.0</data>
  <data key="d4">0.31624259132036026</data>
  <data key="d5">0</data>
</node>
<node id="n3340">
  <data key="d0">False</data>
  <data key="d1">CCDC153</data>
  <data key="d2">0</data>
  <data key="d3">0.0</data>
  <data key="d4">0.31624259132036026</data>
  <data key="d5">0</data>
</node>
<node id="n3341">
  <data key="d0">False</data>
  <data key="d1">CCDC154</data>
  <data key="d2">0</data>
  <data key="d3">0.0</data>
  <data key="d4">0.31624259132036026</data>
  <data key="d5">0</data>
</node>
<node id="n3342">
  <data key="d0">False</data>
  <data key="d1">CCDC155</data>
  <data key="d2">0</data>
  <data key="d3">0.0</data>
  <data key="d4">0.31624259132036026</data>
  <data key="d5">0</data>
</node>
<node id="n3343">
  <data key="d0">False</data>
  <data key="d1">CCDC157</data>
  <data key="d2">0</data>
  <data key="d3">0.0</data>
  <data key="d4">0.31624259132036026</data>
  <data key="d5">0</data>
</node>
<node id="n3344">
  <data key="d0">False</data>
  <data key="d1">CCDC158</data>
  <data key="d2">1</data>
  <data key="d3">0.0</data>
  <data key="d4">0.31624259132036026</data>
  <data key="d5">0</data>
</node>
<node id="n3345">
  <data key="d0">False</data>
  <data key="d1">CCDC159</data>
  <data key="d2">0</data>
  <data key="d3">0.0</data>
  <data key="d4">0.31624259132036026</data>
  <data key="d5">0</data>
</node>
<node id="n3346">
  <data key="d0">False</data>
  <data key="d1">CCDC160</data>
  <data key="d2">2</data>
  <data key="d3">0.5</data>
  <data key="d4">0.31624259132036026</data>
  <data key="d5">0</data>
</node>
<node id="n3347">
  <data key="d0">False</data>
  <data key="d1">CCDC162P</data>
  <data key="d2">0</data>
  <data key="d3">0.0</data>
  <data key="d4">0.31624259132036026</data>
  <data key="d5">0</data>
</node>
<node id="n3348">
  <data key="d0">False</data>
  <data key="d1">CCDC163</data>
  <data key="d2">0</data>
  <data key="d3">0.0</data>
  <data key="d4">0.31624259132036026</data>
  <data key="d5">0</data>
</node>
<node id="n3349">
  <data key="d0">False</data>
  <data key="d1">CCDC166</data>
  <data key="d2">0</data>
  <data key="d3">0.0</data>
  <data key="d4">0.31624259132036026</data>
  <data key="d5">0</data>
</node>
<node id="n3350">
  <data key="d0">False</data>
  <data key="d1">CCDC167</data>
  <data key="d2">0</data>
  <data key="d3">0.0</data>
  <data key="d4">0.31624259132036026</data>
  <data key="d5">0</data>
</node>
<node id="n3351">
  <data key="d0">False</data>
  <data key="d1">CCDC168</data>
  <data key="d2">0</data>
  <data key="d3">0.0</data>
  <data key="d4">0.31624259132036026</data>
  <data key="d5">0</data>
</node>
<node id="n3352">
  <data key="d0">False</data>
  <data key="d1">CCDC169</data>
  <data key="d2">0</data>
  <data key="d3">0.0</data>
  <data key="d4">0.31624259132036026</data>
  <data key="d5">0</data>
</node>
<node id="n3353">
  <data key="d0">False</data>
  <data key="d1">CCDC169-SOHLH2</data>
  <data key="d2">0</data>
  <data key="d3">0.0</data>
  <data key="d4">0.31624259132036026</data>
  <data key="d5">0</data>
</node>
<node id="n3354">
  <data key="d0">False</data>
  <data key="d1">CCDC17</data>
  <data key="d2">0</data>
  <data key="d3">0.0</data>
  <data key="d4">0.31624259132036026</data>
  <data key="d5">0</data>
</node>
<node id="n3355">
  <data key="d0">False</data>
  <data key="d1">CCDC170</data>
  <data key="d2">0</data>
  <data key="d3">0.0</data>
  <data key="d4">0.31624259132036026</data>
  <data key="d5">0</data>
</node>
<node id="n3356">
  <data key="d0">False</data>
  <data key="d1">CCDC171</data>
  <data key="d2">0</data>
  <data key="d3">0.0</data>
  <data key="d4">0.31624259132036026</data>
  <data key="d5">0</data>
</node>
<node id="n3357">
  <data key="d0">False</data>
  <data key="d1">CCDC172</data>
  <data key="d2">0</data>
  <data key="d3">0.0</data>
  <data key="d4">0.31624259132036026</data>
  <data key="d5">0</data>
</node>
<node id="n3358">
  <data key="d0">False</data>
  <data key="d1">CCDC173</data>
  <data key="d2">0</data>
  <data key="d3">0.0</data>
  <data key="d4">0.31624259132036026</data>
  <data key="d5">0</data>
</node>
<node id="n3359">
  <data key="d0">False</data>
  <data key="d1">CCDC174</data>
  <data key="d2">0</data>
  <data key="d3">0.0</data>
  <data key="d4">0.31624259132036026</data>
  <data key="d5">0</data>
</node>
<node id="n3360">
  <data key="d0">False</data>
  <data key="d1">CCDC175</data>
  <data key="d2">0</data>
  <data key="d3">0.0</data>
  <data key="d4">0.31624259132036026</data>
  <data key="d5">0</data>
</node>
<node id="n3361">
  <data key="d0">False</data>
  <data key="d1">CCDC177</data>
  <data key="d2">0</data>
  <data key="d3">0.0</data>
  <data key="d4">0.31624259132036026</data>
  <data key="d5">0</data>
</node>
<node id="n3362">
  <data key="d0">False</data>
  <data key="d1">CCDC178</data>
  <data key="d2">10</data>
  <data key="d3">0.1698048102169341</data>
  <data key="d4">0.31624259132036026</data>
  <data key="d5">1.0</data>
</node>
<node id="n3363">
  <data key="d0">False</data>
  <data key="d1">CCDC179</data>
  <data key="d2">0</data>
  <data key="d3">0.0</data>
  <data key="d4">0.31624259132036026</data>
  <data key="d5">0</data>
</node>
<node id="n3364">
  <data key="d0">False</data>
  <data key="d1">CCDC18</data>
  <data key="d2">0</data>
  <data key="d3">0.0</data>
  <data key="d4">0.31624259132036026</data>
  <data key="d5">0</data>
</node>
<node id="n3365">
  <data key="d0">False</data>
  <data key="d1">CCDC18-AS1</data>
  <data key="d2">0</data>
  <data key="d3">0.0</data>
  <data key="d4">0.31624259132036026</data>
  <data key="d5">0</data>
</node>
<node id="n3366">
  <data key="d0">False</data>
  <data key="d1">CCDC180</data>
  <data key="d2">0</data>
  <data key="d3">0.0</data>
  <data key="d4">0.31624259132036026</data>
  <data key="d5">0</data>
</node>
<node id="n3367">
  <data key="d0">False</data>
  <data key="d1">CCDC181</data>
  <data key="d2">0</data>
  <data key="d3">0.0</data>
  <data key="d4">0.31624259132036026</data>
  <data key="d5">0</data>
</node>
<node id="n3368">
  <data key="d0">False</data>
  <data key="d1">CCDC182</data>
  <data key="d2">0</data>
  <data key="d3">0.0</data>
  <data key="d4">0.31624259132036026</data>
  <data key="d5">0</data>
</node>
<node id="n3369">
  <data key="d0">False</data>
  <data key="d1">CCDC183</data>
  <data key="d2">0</data>
  <data key="d3">0.0</data>
  <data key="d4">0.31624259132036026</data>
  <data key="d5">0</data>
</node>
<node id="n3370">
  <data key="d0">False</data>
  <data key="d1">CCDC183-AS1</data>
  <data key="d2">0</data>
  <data key="d3">0.0</data>
  <data key="d4">0.31624259132036026</data>
  <data key="d5">0</data>
</node>
<node id="n3371">
  <data key="d0">False</data>
  <data key="d1">CCDC184</data>
  <data key="d2">0</data>
  <data key="d3">0.0</data>
  <data key="d4">0.31624259132036026</data>
  <data key="d5">0</data>
</node>
<node id="n3372">
  <data key="d0">False</data>
  <data key="d1">CCDC185</data>
  <data key="d2">0</data>
  <data key="d3">0.0</data>
  <data key="d4">0.31624259132036026</data>
  <data key="d5">0</data>
</node>
<node id="n3373">
  <data key="d0">False</data>
  <data key="d1">CCDC186</data>
  <data key="d2">0</data>
  <data key="d3">0.0</data>
  <data key="d4">0.31624259132036026</data>
  <data key="d5">0</data>
</node>
<node id="n3374">
  <data key="d0">False</data>
  <data key="d1">CCDC187</data>
  <data key="d2">0</data>
  <data key="d3">0.0</data>
  <data key="d4">0.31624259132036026</data>
  <data key="d5">0</data>
</node>
<node id="n3375">
  <data key="d0">False</data>
  <data key="d1">CCDC188</data>
  <data key="d2">0</data>
  <data key="d3">0.0</data>
  <data key="d4">0.31624259132036026</data>
  <data key="d5">0</data>
</node>
<node id="n3376">
  <data key="d0">False</data>
  <data key="d1">CCDC189</data>
  <data key="d2">0</data>
  <data key="d3">0.0</data>
  <data key="d4">0.31624259132036026</data>
  <data key="d5">0</data>
</node>
<node id="n3377">
  <data key="d0">False</data>
  <data key="d1">CCDC190</data>
  <data key="d2">0</data>
  <data key="d3">0.0</data>
  <data key="d4">0.31624259132036026</data>
  <data key="d5">0</data>
</node>
<node id="n3378">
  <data key="d0">False</data>
  <data key="d1">CCDC191</data>
  <data key="d2">0</data>
  <data key="d3">0.0</data>
  <data key="d4">0.31624259132036026</data>
  <data key="d5">0</data>
</node>
<node id="n3379">
  <data key="d0">False</data>
  <data key="d1">CCDC192</data>
  <data key="d2">0</data>
  <data key="d3">0.0</data>
  <data key="d4">0.31624259132036026</data>
  <data key="d5">0</data>
</node>
<node id="n3380">
  <data key="d0">False</data>
  <data key="d1">CCDC194</data>
  <data key="d2">0</data>
  <data key="d3">0.0</data>
  <data key="d4">0.31624259132036026</data>
  <data key="d5">0</data>
</node>
<node id="n3381">
  <data key="d0">False</data>
  <data key="d1">CCDC196</data>
  <data key="d2">0</data>
  <data key="d3">0.0</data>
  <data key="d4">0.31624259132036026</data>
  <data key="d5">0</data>
</node>
<node id="n3382">
  <data key="d0">False</data>
  <data key="d1">CCDC197</data>
  <data key="d2">0</data>
  <data key="d3">0.0</data>
  <data key="d4">0.31624259132036026</data>
  <data key="d5">0</data>
</node>
<node id="n3383">
  <data key="d0">False</data>
  <data key="d1">CCDC198</data>
  <data key="d2">0</data>
  <data key="d3">0.0</data>
  <data key="d4">0.31624259132036026</data>
  <data key="d5">0</data>
</node>
<node id="n3384">
  <data key="d0">False</data>
  <data key="d1">CCDC200</data>
  <data key="d2">0</data>
  <data key="d3">0.0</data>
  <data key="d4">0.31624259132036026</data>
  <data key="d5">0</data>
</node>
<node id="n3385">
  <data key="d0">False</data>
  <data key="d1">CCDC22</data>
  <data key="d2">0</data>
  <data key="d3">0.0</data>
  <data key="d4">0.31624259132036026</data>
  <data key="d5">0</data>
</node>
<node id="n3386">
  <data key="d0">False</data>
  <data key="d1">CCDC24</data>
  <data key="d2">0</data>
  <data key="d3">0.0</data>
  <data key="d4">0.31624259132036026</data>
  <data key="d5">0</data>
</node>
<node id="n3387">
  <data key="d0">False</data>
  <data key="d1">CCDC25</data>
  <data key="d2">0</data>
  <data key="d3">0.0</data>
  <data key="d4">0.31624259132036026</data>
  <data key="d5">0</data>
</node>
<node id="n3388">
  <data key="d0">False</data>
  <data key="d1">CCDC26</data>
  <data key="d2">0</data>
  <data key="d3">0.0</data>
  <data key="d4">0.31624259132036026</data>
  <data key="d5">0</data>
</node>
<node id="n3389">
  <data key="d0">False</data>
  <data key="d1">CCDC27</data>
  <data key="d2">0</data>
  <data key="d3">0.0</data>
  <data key="d4">0.31624259132036026</data>
  <data key="d5">0</data>
</node>
<node id="n3390">
  <data key="d0">False</data>
  <data key="d1">CCDC28A</data>
  <data key="d2">0</data>
  <data key="d3">0.0</data>
  <data key="d4">0.31624259132036026</data>
  <data key="d5">0</data>
</node>
<node id="n3391">
  <data key="d0">False</data>
  <data key="d1">CCDC28B</data>
  <data key="d2">0</data>
  <data key="d3">0.0</data>
  <data key="d4">0.31624259132036026</data>
  <data key="d5">0</data>
</node>
<node id="n3392">
  <data key="d0">False</data>
  <data key="d1">CCDC3</data>
  <data key="d2">0</data>
  <data key="d3">0.0</data>
  <data key="d4">0.31624259132036026</data>
  <data key="d5">0</data>
</node>
<node id="n3393">
  <data key="d0">False</data>
  <data key="d1">CCDC30</data>
  <data key="d2">0</data>
  <data key="d3">0.0</data>
  <data key="d4">0.31624259132036026</data>
  <data key="d5">0</data>
</node>
<node id="n3394">
  <data key="d0">False</data>
  <data key="d1">CCDC32</data>
  <data key="d2">0</data>
  <data key="d3">0.0</data>
  <data key="d4">0.31624259132036026</data>
  <data key="d5">0</data>
</node>
<node id="n3395">
  <data key="d0">False</data>
  <data key="d1">CCDC33</data>
  <data key="d2">0</data>
  <data key="d3">0.0</data>
  <data key="d4">0.31624259132036026</data>
  <data key="d5">0</data>
</node>
<node id="n3396">
  <data key="d0">False</data>
  <data key="d1">CCDC34</data>
  <data key="d2">0</data>
  <data key="d3">0.0</data>
  <data key="d4">0.31624259132036026</data>
  <data key="d5">0</data>
</node>
<node id="n3397">
  <data key="d0">False</data>
  <data key="d1">CCDC34P1</data>
  <data key="d2">0</data>
  <data key="d3">0.0</data>
  <data key="d4">0.31624259132036026</data>
  <data key="d5">0</data>
</node>
<node id="n3398">
  <data key="d0">False</data>
  <data key="d1">CCDC36</data>
  <data key="d2">2</data>
  <data key="d3">0.23657577691668602</data>
  <data key="d4">0.31624259132036026</data>
  <data key="d5">0</data>
</node>
<node id="n3399">
  <data key="d0">False</data>
  <data key="d1">CCDC37-DT</data>
  <data key="d2">0</data>
  <data key="d3">0.0</data>
  <data key="d4">0.31624259132036026</data>
  <data key="d5">0</data>
</node>
<node id="n3400">
  <data key="d0">False</data>
  <data key="d1">CCDC38</data>
  <data key="d2">1</data>
  <data key="d3">0.5977422003284072</data>
  <data key="d4">0.31624259132036026</data>
  <data key="d5">0</data>
</node>
<node id="n3401">
  <data key="d0">False</data>
  <data key="d1">CCDC39</data>
  <data key="d2">0</data>
  <data key="d3">0.0</data>
  <data key="d4">0.31624259132036026</data>
  <data key="d5">0</data>
</node>
<node id="n3402">
  <data key="d0">False</data>
  <data key="d1">CCDC39-AS1</data>
  <data key="d2">0</data>
  <data key="d3">0.0</data>
  <data key="d4">0.31624259132036026</data>
  <data key="d5">0</data>
</node>
<node id="n3403">
  <data key="d0">False</data>
  <data key="d1">CCDC40</data>
  <data key="d2">0</data>
  <data key="d3">0.0</data>
  <data key="d4">0.31624259132036026</data>
  <data key="d5">0</data>
</node>
<node id="n3404">
  <data key="d0">False</data>
  <data key="d1">CCDC42</data>
  <data key="d2">0</data>
  <data key="d3">0.0</data>
  <data key="d4">0.31624259132036026</data>
  <data key="d5">0</data>
</node>
<node id="n3405">
  <data key="d0">False</data>
  <data key="d1">CCDC43</data>
  <data key="d2">0</data>
  <data key="d3">0.0</data>
  <data key="d4">0.31624259132036026</data>
  <data key="d5">0</data>
</node>
<node id="n3406">
  <data key="d0">False</data>
  <data key="d1">CCDC47</data>
  <data key="d2">0</data>
  <data key="d3">0.0</data>
  <data key="d4">0.31624259132036026</data>
  <data key="d5">0</data>
</node>
<node id="n3407">
  <data key="d0">False</data>
  <data key="d1">CCDC50</data>
  <data key="d2">4</data>
  <data key="d3">0.20905617472169113</data>
  <data key="d4">0.31624259132036026</data>
  <data key="d5">1.0</data>
</node>
<node id="n3408">
  <data key="d0">False</data>
  <data key="d1">CCDC51</data>
  <data key="d2">0</data>
  <data key="d3">0.0</data>
  <data key="d4">0.31624259132036026</data>
  <data key="d5">0</data>
</node>
<node id="n3409">
  <data key="d0">False</data>
  <data key="d1">CCDC54</data>
  <data key="d2">0</data>
  <data key="d3">0.0</data>
  <data key="d4">0.31624259132036026</data>
  <data key="d5">0</data>
</node>
<node id="n3410">
  <data key="d0">False</data>
  <data key="d1">CCDC57</data>
  <data key="d2">0</data>
  <data key="d3">0.0</data>
  <data key="d4">0.31624259132036026</data>
  <data key="d5">0</data>
</node>
<node id="n3411">
  <data key="d0">False</data>
  <data key="d1">CCDC58</data>
  <data key="d2">0</data>
  <data key="d3">0.0</data>
  <data key="d4">0.31624259132036026</data>
  <data key="d5">0</data>
</node>
<node id="n3412">
  <data key="d0">False</data>
  <data key="d1">CCDC58P1</data>
  <data key="d2">0</data>
  <data key="d3">0.0</data>
  <data key="d4">0.31624259132036026</data>
  <data key="d5">0</data>
</node>
<node id="n3413">
  <data key="d0">False</data>
  <data key="d1">CCDC58P2</data>
  <data key="d2">0</data>
  <data key="d3">0.0</data>
  <data key="d4">0.31624259132036026</data>
  <data key="d5">0</data>
</node>
<node id="n3414">
  <data key="d0">False</data>
  <data key="d1">CCDC58P3</data>
  <data key="d2">0</data>
  <data key="d3">0.0</data>
  <data key="d4">0.31624259132036026</data>
  <data key="d5">0</data>
</node>
<node id="n3415">
  <data key="d0">False</data>
  <data key="d1">CCDC58P5</data>
  <data key="d2">0</data>
  <data key="d3">0.0</data>
  <data key="d4">0.31624259132036026</data>
  <data key="d5">0</data>
</node>
<node id="n3416">
  <data key="d0">False</data>
  <data key="d1">CCDC59</data>
  <data key="d2">0</data>
  <data key="d3">0.0</data>
  <data key="d4">0.31624259132036026</data>
  <data key="d5">0</data>
</node>
<node id="n3417">
  <data key="d0">False</data>
  <data key="d1">CCDC6</data>
  <data key="d2">0</data>
  <data key="d3">0.0</data>
  <data key="d4">0.31624259132036026</data>
  <data key="d5">0</data>
</node>
<node id="n3418">
  <data key="d0">False</data>
  <data key="d1">CCDC60</data>
  <data key="d2">0</data>
  <data key="d3">0.0</data>
  <data key="d4">0.31624259132036026</data>
  <data key="d5">0</data>
</node>
<node id="n3419">
  <data key="d0">False</data>
  <data key="d1">CCDC61</data>
  <data key="d2">0</data>
  <data key="d3">0.0</data>
  <data key="d4">0.31624259132036026</data>
  <data key="d5">0</data>
</node>
<node id="n3420">
  <data key="d0">False</data>
  <data key="d1">CCDC62</data>
  <data key="d2">0</data>
  <data key="d3">0.0</data>
  <data key="d4">0.31624259132036026</data>
  <data key="d5">0</data>
</node>
<node id="n3421">
  <data key="d0">False</data>
  <data key="d1">CCDC63</data>
  <data key="d2">0</data>
  <data key="d3">0.0</data>
  <data key="d4">0.31624259132036026</data>
  <data key="d5">0</data>
</node>
<node id="n3422">
  <data key="d0">False</data>
  <data key="d1">CCDC65</data>
  <data key="d2">0</data>
  <data key="d3">0.0</data>
  <data key="d4">0.31624259132036026</data>
  <data key="d5">0</data>
</node>
<node id="n3423">
  <data key="d0">False</data>
  <data key="d1">CCDC66</data>
  <data key="d2">0</data>
  <data key="d3">0.0</data>
  <data key="d4">0.31624259132036026</data>
  <data key="d5">0</data>
</node>
<node id="n3424">
  <data key="d0">False</data>
  <data key="d1">CCDC68</data>
  <data key="d2">0</data>
  <data key="d3">0.0</data>
  <data key="d4">0.31624259132036026</data>
  <data key="d5">0</data>
</node>
<node id="n3425">
  <data key="d0">False</data>
  <data key="d1">CCDC69</data>
  <data key="d2">8</data>
  <data key="d3">0.12717079957506167</data>
  <data key="d4">0.31624259132036026</data>
  <data key="d5">1.0</data>
</node>
<node id="n3426">
  <data key="d0">False</data>
  <data key="d1">CCDC7</data>
  <data key="d2">0</data>
  <data key="d3">0.0</data>
  <data key="d4">0.31624259132036026</data>
  <data key="d5">0</data>
</node>
<node id="n3427">
  <data key="d0">False</data>
  <data key="d1">CCDC70</data>
  <data key="d2">0</data>
  <data key="d3">0.0</data>
  <data key="d4">0.31624259132036026</data>
  <data key="d5">0</data>
</node>
<node id="n3428">
  <data key="d0">False</data>
  <data key="d1">CCDC71</data>
  <data key="d2">0</data>
  <data key="d3">0.0</data>
  <data key="d4">0.31624259132036026</data>
  <data key="d5">0</data>
</node>
<node id="n3429">
  <data key="d0">False</data>
  <data key="d1">CCDC71L</data>
  <data key="d2">1</data>
  <data key="d3">0.31502459206393935</data>
  <data key="d4">0.31624259132036026</data>
  <data key="d5">0</data>
</node>
<node id="n3430">
  <data key="d0">False</data>
  <data key="d1">CCDC73</data>
  <data key="d2">0</data>
  <data key="d3">0.0</data>
  <data key="d4">0.31624259132036026</data>
  <data key="d5">0</data>
</node>
<node id="n3431">
  <data key="d0">False</data>
  <data key="d1">CCDC74A</data>
  <data key="d2">0</data>
  <data key="d3">0.0</data>
  <data key="d4">0.31624259132036026</data>
  <data key="d5">0</data>
</node>
<node id="n3432">
  <data key="d0">False</data>
  <data key="d1">CCDC74B</data>
  <data key="d2">0</data>
  <data key="d3">0.0</data>
  <data key="d4">0.31624259132036026</data>
  <data key="d5">0</data>
</node>
<node id="n3433">
  <data key="d0">False</data>
  <data key="d1">CCDC74BP1</data>
  <data key="d2">0</data>
  <data key="d3">0.0</data>
  <data key="d4">0.31624259132036026</data>
  <data key="d5">0</data>
</node>
<node id="n3434">
  <data key="d0">False</data>
  <data key="d1">CCDC75P1</data>
  <data key="d2">0</data>
  <data key="d3">0.0</data>
  <data key="d4">0.31624259132036026</data>
  <data key="d5">0</data>
</node>
<node id="n3435">
  <data key="d0">False</data>
  <data key="d1">CCDC77</data>
  <data key="d2">0</data>
  <data key="d3">0.0</data>
  <data key="d4">0.31624259132036026</data>
  <data key="d5">0</data>
</node>
<node id="n3436">
  <data key="d0">False</data>
  <data key="d1">CCDC78</data>
  <data key="d2">0</data>
  <data key="d3">0.0</data>
  <data key="d4">0.31624259132036026</data>
  <data key="d5">0</data>
</node>
<node id="n3437">
  <data key="d0">False</data>
  <data key="d1">CCDC8</data>
  <data key="d2">8</data>
  <data key="d3">0.24220085671511363</data>
  <data key="d4">0.31624259132036026</data>
  <data key="d5">1.0</data>
</node>
<node id="n3438">
  <data key="d0">False</data>
  <data key="d1">CCDC80</data>
  <data key="d2">0</data>
  <data key="d3">0.0</data>
  <data key="d4">0.31624259132036026</data>
  <data key="d5">0</data>
</node>
<node id="n3439">
  <data key="d0">False</data>
  <data key="d1">CCDC81</data>
  <data key="d2">0</data>
  <data key="d3">0.0</data>
  <data key="d4">0.31624259132036026</data>
  <data key="d5">0</data>
</node>
<node id="n3440">
  <data key="d0">False</data>
  <data key="d1">CCDC82</data>
  <data key="d2">9</data>
  <data key="d3">0.23155607299270728</data>
  <data key="d4">0.31624259132036026</data>
  <data key="d5">1.0</data>
</node>
<node id="n3441">
  <data key="d0">False</data>
  <data key="d1">CCDC83</data>
  <data key="d2">0</data>
  <data key="d3">0.0</data>
  <data key="d4">0.31624259132036026</data>
  <data key="d5">0</data>
</node>
<node id="n3442">
  <data key="d0">False</data>
  <data key="d1">CCDC84</data>
  <data key="d2">0</data>
  <data key="d3">0.0</data>
  <data key="d4">0.31624259132036026</data>
  <data key="d5">0</data>
</node>
<node id="n3443">
  <data key="d0">False</data>
  <data key="d1">CCDC85A</data>
  <data key="d2">0</data>
  <data key="d3">0.0</data>
  <data key="d4">0.31624259132036026</data>
  <data key="d5">0</data>
</node>
<node id="n3444">
  <data key="d0">False</data>
  <data key="d1">CCDC85B</data>
  <data key="d2">0</data>
  <data key="d3">0.0</data>
  <data key="d4">0.31624259132036026</data>
  <data key="d5">0</data>
</node>
<node id="n3445">
  <data key="d0">False</data>
  <data key="d1">CCDC85C</data>
  <data key="d2">0</data>
  <data key="d3">0.0</data>
  <data key="d4">0.31624259132036026</data>
  <data key="d5">0</data>
</node>
<node id="n3446">
  <data key="d0">False</data>
  <data key="d1">CCDC86</data>
  <data key="d2">0</data>
  <data key="d3">0.0</data>
  <data key="d4">0.31624259132036026</data>
  <data key="d5">0</data>
</node>
<node id="n3447">
  <data key="d0">False</data>
  <data key="d1">CCDC87</data>
  <data key="d2">0</data>
  <data key="d3">0.0</data>
  <data key="d4">0.31624259132036026</data>
  <data key="d5">0</data>
</node>
<node id="n3448">
  <data key="d0">False</data>
  <data key="d1">CCDC88A</data>
  <data key="d2">0</data>
  <data key="d3">0.0</data>
  <data key="d4">0.31624259132036026</data>
  <data key="d5">0</data>
</node>
<node id="n3449">
  <data key="d0">False</data>
  <data key="d1">CCDC88B</data>
  <data key="d2">0</data>
  <data key="d3">0.0</data>
  <data key="d4">0.31624259132036026</data>
  <data key="d5">0</data>
</node>
<node id="n3450">
  <data key="d0">False</data>
  <data key="d1">CCDC88C</data>
  <data key="d2">0</data>
  <data key="d3">0.0</data>
  <data key="d4">0.31624259132036026</data>
  <data key="d5">0</data>
</node>
<node id="n3451">
  <data key="d0">False</data>
  <data key="d1">CCDC89</data>
  <data key="d2">0</data>
  <data key="d3">0.0</data>
  <data key="d4">0.31624259132036026</data>
  <data key="d5">0</data>
</node>
<node id="n3452">
  <data key="d0">False</data>
  <data key="d1">CCDC9</data>
  <data key="d2">0</data>
  <data key="d3">0.0</data>
  <data key="d4">0.31624259132036026</data>
  <data key="d5">0</data>
</node>
<node id="n3453">
  <data key="d0">False</data>
  <data key="d1">CCDC90B</data>
  <data key="d2">0</data>
  <data key="d3">0.0</data>
  <data key="d4">0.31624259132036026</data>
  <data key="d5">0</data>
</node>
<node id="n3454">
  <data key="d0">False</data>
  <data key="d1">CCDC91</data>
  <data key="d2">0</data>
  <data key="d3">0.0</data>
  <data key="d4">0.31624259132036026</data>
  <data key="d5">0</data>
</node>
<node id="n3455">
  <data key="d0">False</data>
  <data key="d1">CCDC92</data>
  <data key="d2">0</data>
  <data key="d3">0.0</data>
  <data key="d4">0.31624259132036026</data>
  <data key="d5">0</data>
</node>
<node id="n3456">
  <data key="d0">False</data>
  <data key="d1">CCDC92B</data>
  <data key="d2">0</data>
  <data key="d3">0.0</data>
  <data key="d4">0.31624259132036026</data>
  <data key="d5">0</data>
</node>
<node id="n3457">
  <data key="d0">False</data>
  <data key="d1">CCDC93</data>
  <data key="d2">0</data>
  <data key="d3">0.0</data>
  <data key="d4">0.31624259132036026</data>
  <data key="d5">0</data>
</node>
<node id="n3458">
  <data key="d0">False</data>
  <data key="d1">CCDC96</data>
  <data key="d2">0</data>
  <data key="d3">0.0</data>
  <data key="d4">0.31624259132036026</data>
  <data key="d5">0</data>
</node>
<node id="n3459">
  <data key="d0">False</data>
  <data key="d1">CCDC97</data>
  <data key="d2">0</data>
  <data key="d3">0.0</data>
  <data key="d4">0.31624259132036026</data>
  <data key="d5">0</data>
</node>
<node id="n3460">
  <data key="d0">False</data>
  <data key="d1">CCDC9B</data>
  <data key="d2">0</data>
  <data key="d3">0.0</data>
  <data key="d4">0.31624259132036026</data>
  <data key="d5">0</data>
</node>
<node id="n3461">
  <data key="d0">False</data>
  <data key="d1">CCER1</data>
  <data key="d2">0</data>
  <data key="d3">0.0</data>
  <data key="d4">0.31624259132036026</data>
  <data key="d5">0</data>
</node>
<node id="n3462">
  <data key="d0">False</data>
  <data key="d1">CCER2</data>
  <data key="d2">0</data>
  <data key="d3">0.0</data>
  <data key="d4">0.31624259132036026</data>
  <data key="d5">0</data>
</node>
<node id="n3463">
  <data key="d0">False</data>
  <data key="d1">CCHCR1</data>
  <data key="d2">0</data>
  <data key="d3">0.0</data>
  <data key="d4">0.31624259132036026</data>
  <data key="d5">0</data>
</node>
<node id="n3464">
  <data key="d0">False</data>
  <data key="d1">CCIN</data>
  <data key="d2">1</data>
  <data key="d3">0.42256493506493503</data>
  <data key="d4">0.31624259132036026</data>
  <data key="d5">0</data>
</node>
<node id="n3465">
  <data key="d0">False</data>
  <data key="d1">CCK</data>
  <data key="d2">0</data>
  <data key="d3">0.0</data>
  <data key="d4">0.31624259132036026</data>
  <data key="d5">0</data>
</node>
<node id="n3466">
  <data key="d0">False</data>
  <data key="d1">CCKAR</data>
  <data key="d2">2</data>
  <data key="d3">0.2454031983943462</data>
  <data key="d4">0.31624259132036026</data>
  <data key="d5">0</data>
</node>
<node id="n3467">
  <data key="d0">False</data>
  <data key="d1">CCKBR</data>
  <data key="d2">0</data>
  <data key="d3">0.0</data>
  <data key="d4">0.31624259132036026</data>
  <data key="d5">0</data>
</node>
<node id="n3468">
  <data key="d0">False</data>
  <data key="d1">CCL1</data>
  <data key="d2">0</data>
  <data key="d3">0.0</data>
  <data key="d4">0.31624259132036026</data>
  <data key="d5">0</data>
</node>
<node id="n3469">
  <data key="d0">False</data>
  <data key="d1">CCL11</data>
  <data key="d2">0</data>
  <data key="d3">0.0</data>
  <data key="d4">0.31624259132036026</data>
  <data key="d5">0</data>
</node>
<node id="n3470">
  <data key="d0">False</data>
  <data key="d1">CCL13</data>
  <data key="d2">2</data>
  <data key="d3">0.2880697871250195</data>
  <data key="d4">0.31624259132036026</data>
  <data key="d5">0</data>
</node>
<node id="n3471">
  <data key="d0">False</data>
  <data key="d1">CCL14</data>
  <data key="d2">13</data>
  <data key="d3">0.15135853573841795</data>
  <data key="d4">0.31624259132036026</data>
  <data key="d5">1.0</data>
</node>
<node id="n3472">
  <data key="d0">False</data>
  <data key="d1">CCL15</data>
  <data key="d2">0</data>
  <data key="d3">0.0</data>
  <data key="d4">0.31624259132036026</data>
  <data key="d5">0</data>
</node>
<node id="n3473">
  <data key="d0">False</data>
  <data key="d1">CCL15-CCL14</data>
  <data key="d2">0</data>
  <data key="d3">0.0</data>
  <data key="d4">0.31624259132036026</data>
  <data key="d5">0</data>
</node>
<node id="n3474">
  <data key="d0">False</data>
  <data key="d1">CCL16</data>
  <data key="d2">3</data>
  <data key="d3">0.20877408169671838</data>
  <data key="d4">0.31624259132036026</data>
  <data key="d5">1.0</data>
</node>
<node id="n3475">
  <data key="d0">False</data>
  <data key="d1">CCL17</data>
  <data key="d2">3</data>
  <data key="d3">0.36585638489583605</data>
  <data key="d4">0.31624259132036026</data>
  <data key="d5">1.0</data>
</node>
<node id="n3476">
  <data key="d0">False</data>
  <data key="d1">CCL18</data>
  <data key="d2">0</data>
  <data key="d3">0.0</data>
  <data key="d4">0.31624259132036026</data>
  <data key="d5">0</data>
</node>
<node id="n3477">
  <data key="d0">False</data>
  <data key="d1">CCL19</data>
  <data key="d2">4</data>
  <data key="d3">0.29643048911341563</data>
  <data key="d4">0.31624259132036026</data>
  <data key="d5">1.0</data>
</node>
<node id="n3478">
  <data key="d0">False</data>
  <data key="d1">CCL2</data>
  <data key="d2">0</data>
  <data key="d3">0.0</data>
  <data key="d4">0.31624259132036026</data>
  <data key="d5">0</data>
</node>
<node id="n3479">
  <data key="d0">False</data>
  <data key="d1">CCL20</data>
  <data key="d2">0</data>
  <data key="d3">0.0</data>
  <data key="d4">0.31624259132036026</data>
  <data key="d5">0</data>
</node>
<node id="n3480">
  <data key="d0">False</data>
  <data key="d1">CCL21</data>
  <data key="d2">4</data>
  <data key="d3">0.18780846604376056</data>
  <data key="d4">0.31624259132036026</data>
  <data key="d5">1.0</data>
</node>
<node id="n3481">
  <data key="d0">False</data>
  <data key="d1">CCL22</data>
  <data key="d2">1</data>
  <data key="d3">0.48372096812463766</data>
  <data key="d4">0.31624259132036026</data>
  <data key="d5">0</data>
</node>
<node id="n3482">
  <data key="d0">False</data>
  <data key="d1">CCL23</data>
  <data key="d2">0</data>
  <data key="d3">0.0</data>
  <data key="d4">0.31624259132036026</data>
  <data key="d5">0</data>
</node>
<node id="n3483">
  <data key="d0">False</data>
  <data key="d1">CCL24</data>
  <data key="d2">0</data>
  <data key="d3">0.0</data>
  <data key="d4">0.31624259132036026</data>
  <data key="d5">0</data>
</node>
<node id="n3484">
  <data key="d0">False</data>
  <data key="d1">CCL25</data>
  <data key="d2">0</data>
  <data key="d3">0.0</data>
  <data key="d4">0.31624259132036026</data>
  <data key="d5">0</data>
</node>
<node id="n3485">
  <data key="d0">False</data>
  <data key="d1">CCL26</data>
  <data key="d2">0</data>
  <data key="d3">0.0</data>
  <data key="d4">0.31624259132036026</data>
  <data key="d5">0</data>
</node>
<node id="n3486">
  <data key="d0">False</data>
  <data key="d1">CCL27</data>
  <data key="d2">0</data>
  <data key="d3">0.0</data>
  <data key="d4">0.31624259132036026</data>
  <data key="d5">0</data>
</node>
<node id="n3487">
  <data key="d0">False</data>
  <data key="d1">CCL28</data>
  <data key="d2">1</data>
  <data key="d3">0.5977422003284072</data>
  <data key="d4">0.31624259132036026</data>
  <data key="d5">0</data>
</node>
<node id="n3488">
  <data key="d0">False</data>
  <data key="d1">CCL3</data>
  <data key="d2">0</data>
  <data key="d3">0.0</data>
  <data key="d4">0.31624259132036026</data>
  <data key="d5">0</data>
</node>
<node id="n3489">
  <data key="d0">False</data>
  <data key="d1">CCL3L1</data>
  <data key="d2">0</data>
  <data key="d3">0.0</data>
  <data key="d4">0.31624259132036026</data>
  <data key="d5">0</data>
</node>
<node id="n3490">
  <data key="d0">False</data>
  <data key="d1">CCL3L3</data>
  <data key="d2">0</data>
  <data key="d3">0.0</data>
  <data key="d4">0.31624259132036026</data>
  <data key="d5">0</data>
</node>
<node id="n3491">
  <data key="d0">False</data>
  <data key="d1">CCL4</data>
  <data key="d2">0</data>
  <data key="d3">0.0</data>
  <data key="d4">0.31624259132036026</data>
  <data key="d5">0</data>
</node>
<node id="n3492">
  <data key="d0">False</data>
  <data key="d1">CCL4L2</data>
  <data key="d2">0</data>
  <data key="d3">0.0</data>
  <data key="d4">0.31624259132036026</data>
  <data key="d5">0</data>
</node>
<node id="n3493">
  <data key="d0">False</data>
  <data key="d1">CCL5</data>
  <data key="d2">5</data>
  <data key="d3">0.3984807446600983</data>
  <data key="d4">0.31624259132036026</data>
  <data key="d5">1.0</data>
</node>
<node id="n3494">
  <data key="d0">False</data>
  <data key="d1">CCL7</data>
  <data key="d2">0</data>
  <data key="d3">0.0</data>
  <data key="d4">0.31624259132036026</data>
  <data key="d5">0</data>
</node>
<node id="n3495">
  <data key="d0">False</data>
  <data key="d1">CCL8</data>
  <data key="d2">1</data>
  <data key="d3">0.2556878306878307</data>
  <data key="d4">0.31624259132036026</data>
  <data key="d5">0</data>
</node>
<node id="n3496">
  <data key="d0">False</data>
  <data key="d1">CCM2</data>
  <data key="d2">0</data>
  <data key="d3">0.0</data>
  <data key="d4">0.31624259132036026</data>
  <data key="d5">0</data>
</node>
<node id="n3497">
  <data key="d0">False</data>
  <data key="d1">CCM2L</data>
  <data key="d2">5</data>
  <data key="d3">0.2545037776776883</data>
  <data key="d4">0.31624259132036026</data>
  <data key="d5">1.0</data>
</node>
<node id="n3498">
  <data key="d0">False</data>
  <data key="d1">CCNA1</data>
  <data key="d2">0</data>
  <data key="d3">0.0</data>
  <data key="d4">0.31624259132036026</data>
  <data key="d5">0</data>
</node>
<node id="n3499">
  <data key="d0">False</data>
  <data key="d1">CCNA2</data>
  <data key="d2">1</data>
  <data key="d3">0.8529411764705882</data>
  <data key="d4">0.31624259132036026</data>
  <data key="d5">0</data>
</node>
<node id="n3500">
  <data key="d0">False</data>
  <data key="d1">CCNB1</data>
  <data key="d2">0</data>
  <data key="d3">0.0</data>
  <data key="d4">0.31624259132036026</data>
  <data key="d5">0</data>
</node>
<node id="n3501">
  <data key="d0">False</data>
  <data key="d1">CCNB1IP1</data>
  <data key="d2">0</data>
  <data key="d3">0.0</data>
  <data key="d4">0.31624259132036026</data>
  <data key="d5">0</data>
</node>
<node id="n3502">
  <data key="d0">False</data>
  <data key="d1">CCNB1IP1P1</data>
  <data key="d2">0</data>
  <data key="d3">0.0</data>
  <data key="d4">0.31624259132036026</data>
  <data key="d5">0</data>
</node>
<node id="n3503">
  <data key="d0">False</data>
  <data key="d1">CCNB1IP1P2</data>
  <data key="d2">0</data>
  <data key="d3">0.0</data>
  <data key="d4">0.31624259132036026</data>
  <data key="d5">0</data>
</node>
<node id="n3504">
  <data key="d0">False</data>
  <data key="d1">CCNB1IP1P3</data>
  <data key="d2">0</data>
  <data key="d3">0.0</data>
  <data key="d4">0.31624259132036026</data>
  <data key="d5">0</data>
</node>
<node id="n3505">
  <data key="d0">False</data>
  <data key="d1">CCNB2</data>
  <data key="d2">0</data>
  <data key="d3">0.0</data>
  <data key="d4">0.31624259132036026</data>
  <data key="d5">0</data>
</node>
<node id="n3506">
  <data key="d0">False</data>
  <data key="d1">CCNB2P1</data>
  <data key="d2">0</data>
  <data key="d3">0.0</data>
  <data key="d4">0.31624259132036026</data>
  <data key="d5">0</data>
</node>
<node id="n3507">
  <data key="d0">False</data>
  <data key="d1">CCNB3</data>
  <data key="d2">0</data>
  <data key="d3">0.0</data>
  <data key="d4">0.31624259132036026</data>
  <data key="d5">0</data>
</node>
<node id="n3508">
  <data key="d0">False</data>
  <data key="d1">CCNB3P1</data>
  <data key="d2">0</data>
  <data key="d3">0.0</data>
  <data key="d4">0.31624259132036026</data>
  <data key="d5">0</data>
</node>
<node id="n3509">
  <data key="d0">False</data>
  <data key="d1">CCNC</data>
  <data key="d2">0</data>
  <data key="d3">0.0</data>
  <data key="d4">0.31624259132036026</data>
  <data key="d5">0</data>
</node>
<node id="n3510">
  <data key="d0">False</data>
  <data key="d1">CCND1</data>
  <data key="d2">1</data>
  <data key="d3">0.0</data>
  <data key="d4">0.31624259132036026</data>
  <data key="d5">0</data>
</node>
<node id="n3511">
  <data key="d0">False</data>
  <data key="d1">CCND2</data>
  <data key="d2">2</data>
  <data key="d3">0.22048028485514967</data>
  <data key="d4">0.31624259132036026</data>
  <data key="d5">0</data>
</node>
<node id="n3512">
  <data key="d0">False</data>
  <data key="d1">CCND2-AS1</data>
  <data key="d2">0</data>
  <data key="d3">0.0</data>
  <data key="d4">0.31624259132036026</data>
  <data key="d5">0</data>
</node>
<node id="n3513">
  <data key="d0">False</data>
  <data key="d1">CCND2P1</data>
  <data key="d2">0</data>
  <data key="d3">0.0</data>
  <data key="d4">0.31624259132036026</data>
  <data key="d5">0</data>
</node>
<node id="n3514">
  <data key="d0">False</data>
  <data key="d1">CCND3</data>
  <data key="d2">0</data>
  <data key="d3">0.0</data>
  <data key="d4">0.31624259132036026</data>
  <data key="d5">0</data>
</node>
<node id="n3515">
  <data key="d0">False</data>
  <data key="d1">CCND3P1</data>
  <data key="d2">0</data>
  <data key="d3">0.0</data>
  <data key="d4">0.31624259132036026</data>
  <data key="d5">0</data>
</node>
<node id="n3516">
  <data key="d0">False</data>
  <data key="d1">CCND3P2</data>
  <data key="d2">0</data>
  <data key="d3">0.0</data>
  <data key="d4">0.31624259132036026</data>
  <data key="d5">0</data>
</node>
<node id="n3517">
  <data key="d0">False</data>
  <data key="d1">CCNDBP1</data>
  <data key="d2">0</data>
  <data key="d3">0.0</data>
  <data key="d4">0.31624259132036026</data>
  <data key="d5">0</data>
</node>
<node id="n3518">
  <data key="d0">False</data>
  <data key="d1">CCNE1</data>
  <data key="d2">1</data>
  <data key="d3">1.0</data>
  <data key="d4">0.31624259132036026</data>
  <data key="d5">0</data>
</node>
<node id="n3519">
  <data key="d0">False</data>
  <data key="d1">CCNE2</data>
  <data key="d2">0</data>
  <data key="d3">0.0</data>
  <data key="d4">0.31624259132036026</data>
  <data key="d5">0</data>
</node>
<node id="n3520">
  <data key="d0">False</data>
  <data key="d1">CCNF</data>
  <data key="d2">0</data>
  <data key="d3">0.0</data>
  <data key="d4">0.31624259132036026</data>
  <data key="d5">0</data>
</node>
<node id="n3521">
  <data key="d0">False</data>
  <data key="d1">CCNG1</data>
  <data key="d2">0</data>
  <data key="d3">0.0</data>
  <data key="d4">0.31624259132036026</data>
  <data key="d5">0</data>
</node>
<node id="n3522">
  <data key="d0">False</data>
  <data key="d1">CCNG1P1</data>
  <data key="d2">0</data>
  <data key="d3">0.0</data>
  <data key="d4">0.31624259132036026</data>
  <data key="d5">0</data>
</node>
<node id="n3523">
  <data key="d0">False</data>
  <data key="d1">CCNG2</data>
  <data key="d2">0</data>
  <data key="d3">0.0</data>
  <data key="d4">0.31624259132036026</data>
  <data key="d5">0</data>
</node>
<node id="n3524">
  <data key="d0">False</data>
  <data key="d1">CCNG2P1</data>
  <data key="d2">0</data>
  <data key="d3">0.0</data>
  <data key="d4">0.31624259132036026</data>
  <data key="d5">0</data>
</node>
<node id="n3525">
  <data key="d0">False</data>
  <data key="d1">CCNH</data>
  <data key="d2">0</data>
  <data key="d3">0.0</data>
  <data key="d4">0.31624259132036026</data>
  <data key="d5">0</data>
</node>
<node id="n3526">
  <data key="d0">False</data>
  <data key="d1">CCNHP1</data>
  <data key="d2">0</data>
  <data key="d3">0.0</data>
  <data key="d4">0.31624259132036026</data>
  <data key="d5">0</data>
</node>
<node id="n3527">
  <data key="d0">False</data>
  <data key="d1">CCNI</data>
  <data key="d2">0</data>
  <data key="d3">0.0</data>
  <data key="d4">0.31624259132036026</data>
  <data key="d5">0</data>
</node>
<node id="n3528">
  <data key="d0">False</data>
  <data key="d1">CCNI2</data>
  <data key="d2">0</data>
  <data key="d3">0.0</data>
  <data key="d4">0.31624259132036026</data>
  <data key="d5">0</data>
</node>
<node id="n3529">
  <data key="d0">False</data>
  <data key="d1">CCNJ</data>
  <data key="d2">0</data>
  <data key="d3">0.0</data>
  <data key="d4">0.31624259132036026</data>
  <data key="d5">0</data>
</node>
<node id="n3530">
  <data key="d0">False</data>
  <data key="d1">CCNJL</data>
  <data key="d2">1</data>
  <data key="d3">0.8888888888888888</data>
  <data key="d4">0.31624259132036026</data>
  <data key="d5">0</data>
</node>
<node id="n3531">
  <data key="d0">False</data>
  <data key="d1">CCNJP1</data>
  <data key="d2">0</data>
  <data key="d3">0.0</data>
  <data key="d4">0.31624259132036026</data>
  <data key="d5">0</data>
</node>
<node id="n3532">
  <data key="d0">False</data>
  <data key="d1">CCNJP2</data>
  <data key="d2">0</data>
  <data key="d3">0.0</data>
  <data key="d4">0.31624259132036026</data>
  <data key="d5">0</data>
</node>
<node id="n3533">
  <data key="d0">False</data>
  <data key="d1">CCNK</data>
  <data key="d2">0</data>
  <data key="d3">0.0</data>
  <data key="d4">0.31624259132036026</data>
  <data key="d5">0</data>
</node>
<node id="n3534">
  <data key="d0">False</data>
  <data key="d1">CCNL1</data>
  <data key="d2">0</data>
  <data key="d3">0.0</data>
  <data key="d4">0.31624259132036026</data>
  <data key="d5">0</data>
</node>
<node id="n3535">
  <data key="d0">False</data>
  <data key="d1">CCNL2</data>
  <data key="d2">0</data>
  <data key="d3">0.0</data>
  <data key="d4">0.31624259132036026</data>
  <data key="d5">0</data>
</node>
<node id="n3536">
  <data key="d0">False</data>
  <data key="d1">CCNL2P1</data>
  <data key="d2">0</data>
  <data key="d3">0.0</data>
  <data key="d4">0.31624259132036026</data>
  <data key="d5">0</data>
</node>
<node id="n3537">
  <data key="d0">False</data>
  <data key="d1">CCNO</data>
  <data key="d2">3</data>
  <data key="d3">0.6560846560846564</data>
  <data key="d4">0.31624259132036026</data>
  <data key="d5">1.0</data>
</node>
<node id="n3538">
  <data key="d0">False</data>
  <data key="d1">CCNQ</data>
  <data key="d2">0</data>
  <data key="d3">0.0</data>
  <data key="d4">0.31624259132036026</data>
  <data key="d5">0</data>
</node>
<node id="n3539">
  <data key="d0">False</data>
  <data key="d1">CCNQP1</data>
  <data key="d2">0</data>
  <data key="d3">0.0</data>
  <data key="d4">0.31624259132036026</data>
  <data key="d5">0</data>
</node>
<node id="n3540">
  <data key="d0">False</data>
  <data key="d1">CCNQP2</data>
  <data key="d2">0</data>
  <data key="d3">0.0</data>
  <data key="d4">0.31624259132036026</data>
  <data key="d5">0</data>
</node>
<node id="n3541">
  <data key="d0">False</data>
  <data key="d1">CCNQP3</data>
  <data key="d2">0</data>
  <data key="d3">0.0</data>
  <data key="d4">0.31624259132036026</data>
  <data key="d5">0</data>
</node>
<node id="n3542">
  <data key="d0">False</data>
  <data key="d1">CCNT1</data>
  <data key="d2">0</data>
  <data key="d3">0.0</data>
  <data key="d4">0.31624259132036026</data>
  <data key="d5">0</data>
</node>
<node id="n3543">
  <data key="d0">False</data>
  <data key="d1">CCNT2</data>
  <data key="d2">0</data>
  <data key="d3">0.0</data>
  <data key="d4">0.31624259132036026</data>
  <data key="d5">0</data>
</node>
<node id="n3544">
  <data key="d0">False</data>
  <data key="d1">CCNT2-AS1</data>
  <data key="d2">0</data>
  <data key="d3">0.0</data>
  <data key="d4">0.31624259132036026</data>
  <data key="d5">0</data>
</node>
<node id="n3545">
  <data key="d0">False</data>
  <data key="d1">CCNT2P1</data>
  <data key="d2">0</data>
  <data key="d3">0.0</data>
  <data key="d4">0.31624259132036026</data>
  <data key="d5">0</data>
</node>
<node id="n3546">
  <data key="d0">False</data>
  <data key="d1">CCNY</data>
  <data key="d2">0</data>
  <data key="d3">0.0</data>
  <data key="d4">0.31624259132036026</data>
  <data key="d5">0</data>
</node>
<node id="n3547">
  <data key="d0">False</data>
  <data key="d1">CCNYL1</data>
  <data key="d2">0</data>
  <data key="d3">0.0</data>
  <data key="d4">0.31624259132036026</data>
  <data key="d5">0</data>
</node>
<node id="n3548">
  <data key="d0">False</data>
  <data key="d1">CCNYL2</data>
  <data key="d2">0</data>
  <data key="d3">0.0</data>
  <data key="d4">0.31624259132036026</data>
  <data key="d5">0</data>
</node>
<node id="n3549">
  <data key="d0">False</data>
  <data key="d1">CCNYL3</data>
  <data key="d2">0</data>
  <data key="d3">0.0</data>
  <data key="d4">0.31624259132036026</data>
  <data key="d5">0</data>
</node>
<node id="n3550">
  <data key="d0">False</data>
  <data key="d1">CCP110</data>
  <data key="d2">0</data>
  <data key="d3">0.0</data>
  <data key="d4">0.31624259132036026</data>
  <data key="d5">0</data>
</node>
<node id="n3551">
  <data key="d0">False</data>
  <data key="d1">CCPG1</data>
  <data key="d2">0</data>
  <data key="d3">0.0</data>
  <data key="d4">0.31624259132036026</data>
  <data key="d5">0</data>
</node>
<node id="n3552">
  <data key="d0">False</data>
  <data key="d1">CCR1</data>
  <data key="d2">1</data>
  <data key="d3">0.3825271841019872</data>
  <data key="d4">0.31624259132036026</data>
  <data key="d5">0</data>
</node>
<node id="n3553">
  <data key="d0">False</data>
  <data key="d1">CCR10</data>
  <data key="d2">0</data>
  <data key="d3">0.0</data>
  <data key="d4">0.31624259132036026</data>
  <data key="d5">0</data>
</node>
<node id="n3554">
  <data key="d0">False</data>
  <data key="d1">CCR12P</data>
  <data key="d2">0</data>
  <data key="d3">0.0</data>
  <data key="d4">0.31624259132036026</data>
  <data key="d5">0</data>
</node>
<node id="n3555">
  <data key="d0">False</data>
  <data key="d1">CCR2</data>
  <data key="d2">2</data>
  <data key="d3">0.45872997338674554</data>
  <data key="d4">0.31624259132036026</data>
  <data key="d5">0</data>
</node>
<node id="n3556">
  <data key="d0">False</data>
  <data key="d1">CCR3</data>
  <data key="d2">0</data>
  <data key="d3">0.0</data>
  <data key="d4">0.31624259132036026</data>
  <data key="d5">0</data>
</node>
<node id="n3557">
  <data key="d0">False</data>
  <data key="d1">CCR4</data>
  <data key="d2">1</data>
  <data key="d3">0.3711830357142855</data>
  <data key="d4">0.31624259132036026</data>
  <data key="d5">0</data>
</node>
<node id="n3558">
  <data key="d0">False</data>
  <data key="d1">CCR5</data>
  <data key="d2">5</data>
  <data key="d3">0.3955713146502617</data>
  <data key="d4">0.31624259132036026</data>
  <data key="d5">1.0</data>
</node>
<node id="n3559">
  <data key="d0">False</data>
  <data key="d1">CCR6</data>
  <data key="d2">0</data>
  <data key="d3">0.0</data>
  <data key="d4">0.31624259132036026</data>
  <data key="d5">0</data>
</node>
<node id="n3560">
  <data key="d0">False</data>
  <data key="d1">CCR7</data>
  <data key="d2">5</data>
  <data key="d3">0.35606199329351396</data>
  <data key="d4">0.31624259132036026</data>
  <data key="d5">0.6</data>
</node>
<node id="n3561">
  <data key="d0">False</data>
  <data key="d1">CCR8</data>
  <data key="d2">3</data>
  <data key="d3">0.48975595238095215</data>
  <data key="d4">0.31624259132036026</data>
  <data key="d5">1.0</data>
</node>
<node id="n3562">
  <data key="d0">False</data>
  <data key="d1">CCR9</data>
  <data key="d2">0</data>
  <data key="d3">0.0</data>
  <data key="d4">0.31624259132036026</data>
  <data key="d5">0</data>
</node>
<node id="n3563">
  <data key="d0">False</data>
  <data key="d1">CCRL1P1</data>
  <data key="d2">0</data>
  <data key="d3">0.0</data>
  <data key="d4">0.31624259132036026</data>
  <data key="d5">0</data>
</node>
<node id="n3564">
  <data key="d0">False</data>
  <data key="d1">CCRL2</data>
  <data key="d2">0</data>
  <data key="d3">0.0</data>
  <data key="d4">0.31624259132036026</data>
  <data key="d5">0</data>
</node>
<node id="n3565">
  <data key="d0">False</data>
  <data key="d1">CCS</data>
  <data key="d2">0</data>
  <data key="d3">0.0</data>
  <data key="d4">0.31624259132036026</data>
  <data key="d5">0</data>
</node>
<node id="n3566">
  <data key="d0">False</data>
  <data key="d1">CCSAP</data>
  <data key="d2">0</data>
  <data key="d3">0.0</data>
  <data key="d4">0.31624259132036026</data>
  <data key="d5">0</data>
</node>
<node id="n3567">
  <data key="d0">False</data>
  <data key="d1">CCSER1</data>
  <data key="d2">0</data>
  <data key="d3">0.0</data>
  <data key="d4">0.31624259132036026</data>
  <data key="d5">0</data>
</node>
<node id="n3568">
  <data key="d0">False</data>
  <data key="d1">CCSER2</data>
  <data key="d2">0</data>
  <data key="d3">0.0</data>
  <data key="d4">0.31624259132036026</data>
  <data key="d5">0</data>
</node>
<node id="n3569">
  <data key="d0">False</data>
  <data key="d1">CCT2</data>
  <data key="d2">0</data>
  <data key="d3">0.0</data>
  <data key="d4">0.31624259132036026</data>
  <data key="d5">0</data>
</node>
<node id="n3570">
  <data key="d0">False</data>
  <data key="d1">CCT3</data>
  <data key="d2">0</data>
  <data key="d3">0.0</data>
  <data key="d4">0.31624259132036026</data>
  <data key="d5">0</data>
</node>
<node id="n3571">
  <data key="d0">False</data>
  <data key="d1">CCT4</data>
  <data key="d2">0</data>
  <data key="d3">0.0</data>
  <data key="d4">0.31624259132036026</data>
  <data key="d5">0</data>
</node>
<node id="n3572">
  <data key="d0">False</data>
  <data key="d1">CCT4P1</data>
  <data key="d2">0</data>
  <data key="d3">0.0</data>
  <data key="d4">0.31624259132036026</data>
  <data key="d5">0</data>
</node>
<node id="n3573">
  <data key="d0">False</data>
  <data key="d1">CCT4P2</data>
  <data key="d2">0</data>
  <data key="d3">0.0</data>
  <data key="d4">0.31624259132036026</data>
  <data key="d5">0</data>
</node>
<node id="n3574">
  <data key="d0">False</data>
  <data key="d1">CCT5</data>
  <data key="d2">0</data>
  <data key="d3">0.0</data>
  <data key="d4">0.31624259132036026</data>
  <data key="d5">0</data>
</node>
<node id="n3575">
  <data key="d0">False</data>
  <data key="d1">CCT5P1</data>
  <data key="d2">0</data>
  <data key="d3">0.0</data>
  <data key="d4">0.31624259132036026</data>
  <data key="d5">0</data>
</node>
<node id="n3576">
  <data key="d0">False</data>
  <data key="d1">CCT5P2</data>
  <data key="d2">0</data>
  <data key="d3">0.0</data>
  <data key="d4">0.31624259132036026</data>
  <data key="d5">0</data>
</node>
<node id="n3577">
  <data key="d0">False</data>
  <data key="d1">CCT6A</data>
  <data key="d2">0</data>
  <data key="d3">0.0</data>
  <data key="d4">0.31624259132036026</data>
  <data key="d5">0</data>
</node>
<node id="n3578">
  <data key="d0">False</data>
  <data key="d1">CCT6B</data>
  <data key="d2">0</data>
  <data key="d3">0.0</data>
  <data key="d4">0.31624259132036026</data>
  <data key="d5">0</data>
</node>
<node id="n3579">
  <data key="d0">False</data>
  <data key="d1">CCT6P1</data>
  <data key="d2">0</data>
  <data key="d3">0.0</data>
  <data key="d4">0.31624259132036026</data>
  <data key="d5">0</data>
</node>
<node id="n3580">
  <data key="d0">False</data>
  <data key="d1">CCT6P2</data>
  <data key="d2">0</data>
  <data key="d3">0.0</data>
  <data key="d4">0.31624259132036026</data>
  <data key="d5">0</data>
</node>
<node id="n3581">
  <data key="d0">False</data>
  <data key="d1">CCT6P3</data>
  <data key="d2">0</data>
  <data key="d3">0.0</data>
  <data key="d4">0.31624259132036026</data>
  <data key="d5">0</data>
</node>
<node id="n3582">
  <data key="d0">False</data>
  <data key="d1">CCT6P4</data>
  <data key="d2">0</data>
  <data key="d3">0.0</data>
  <data key="d4">0.31624259132036026</data>
  <data key="d5">0</data>
</node>
<node id="n3583">
  <data key="d0">False</data>
  <data key="d1">CCT7</data>
  <data key="d2">0</data>
  <data key="d3">0.0</data>
  <data key="d4">0.31624259132036026</data>
  <data key="d5">0</data>
</node>
<node id="n3584">
  <data key="d0">False</data>
  <data key="d1">CCT7P1</data>
  <data key="d2">0</data>
  <data key="d3">0.0</data>
  <data key="d4">0.31624259132036026</data>
  <data key="d5">0</data>
</node>
<node id="n3585">
  <data key="d0">False</data>
  <data key="d1">CCT7P2</data>
  <data key="d2">0</data>
  <data key="d3">0.0</data>
  <data key="d4">0.31624259132036026</data>
  <data key="d5">0</data>
</node>
<node id="n3586">
  <data key="d0">False</data>
  <data key="d1">CCT8</data>
  <data key="d2">0</data>
  <data key="d3">0.0</data>
  <data key="d4">0.31624259132036026</data>
  <data key="d5">0</data>
</node>
<node id="n3587">
  <data key="d0">False</data>
  <data key="d1">CCT8L1P</data>
  <data key="d2">0</data>
  <data key="d3">0.0</data>
  <data key="d4">0.31624259132036026</data>
  <data key="d5">0</data>
</node>
<node id="n3588">
  <data key="d0">False</data>
  <data key="d1">CCT8L2</data>
  <data key="d2">0</data>
  <data key="d3">0.0</data>
  <data key="d4">0.31624259132036026</data>
  <data key="d5">0</data>
</node>
<node id="n3589">
  <data key="d0">False</data>
  <data key="d1">CCT8P1</data>
  <data key="d2">0</data>
  <data key="d3">0.0</data>
  <data key="d4">0.31624259132036026</data>
  <data key="d5">0</data>
</node>
<node id="n3590">
  <data key="d0">False</data>
  <data key="d1">CCZ1</data>
  <data key="d2">0</data>
  <data key="d3">0.0</data>
  <data key="d4">0.31624259132036026</data>
  <data key="d5">0</data>
</node>
<node id="n3591">
  <data key="d0">False</data>
  <data key="d1">CCZ1B</data>
  <data key="d2">0</data>
  <data key="d3">0.0</data>
  <data key="d4">0.31624259132036026</data>
  <data key="d5">0</data>
</node>
<node id="n3592">
  <data key="d0">False</data>
  <data key="d1">CD101</data>
  <data key="d2">0</data>
  <data key="d3">0.0</data>
  <data key="d4">0.31624259132036026</data>
  <data key="d5">0</data>
</node>
<node id="n3593">
  <data key="d0">False</data>
  <data key="d1">CD109</data>
  <data key="d2">0</data>
  <data key="d3">0.0</data>
  <data key="d4">0.31624259132036026</data>
  <data key="d5">0</data>
</node>
<node id="n3594">
  <data key="d0">False</data>
  <data key="d1">CD14</data>
  <data key="d2">0</data>
  <data key="d3">0.0</data>
  <data key="d4">0.31624259132036026</data>
  <data key="d5">0</data>
</node>
<node id="n3595">
  <data key="d0">False</data>
  <data key="d1">CD151</data>
  <data key="d2">0</data>
  <data key="d3">0.0</data>
  <data key="d4">0.31624259132036026</data>
  <data key="d5">0</data>
</node>
<node id="n3596">
  <data key="d0">False</data>
  <data key="d1">CD160</data>
  <data key="d2">0</data>
  <data key="d3">0.0</data>
  <data key="d4">0.31624259132036026</data>
  <data key="d5">0</data>
</node>
<node id="n3597">
  <data key="d0">False</data>
  <data key="d1">CD163</data>
  <data key="d2">1</data>
  <data key="d3">0.3825271841019872</data>
  <data key="d4">0.31624259132036026</data>
  <data key="d5">0</data>
</node>
<node id="n3598">
  <data key="d0">False</data>
  <data key="d1">CD163L1</data>
  <data key="d2">0</data>
  <data key="d3">0.0</data>
  <data key="d4">0.31624259132036026</data>
  <data key="d5">0</data>
</node>
<node id="n3599">
  <data key="d0">False</data>
  <data key="d1">CD164</data>
  <data key="d2">0</data>
  <data key="d3">0.0</data>
  <data key="d4">0.31624259132036026</data>
  <data key="d5">0</data>
</node>
<node id="n3600">
  <data key="d0">False</data>
  <data key="d1">CD164L2</data>
  <data key="d2">0</data>
  <data key="d3">0.0</data>
  <data key="d4">0.31624259132036026</data>
  <data key="d5">0</data>
</node>
<node id="n3601">
  <data key="d0">False</data>
  <data key="d1">CD177</data>
  <data key="d2">0</data>
  <data key="d3">0.0</data>
  <data key="d4">0.31624259132036026</data>
  <data key="d5">0</data>
</node>
<node id="n3602">
  <data key="d0">False</data>
  <data key="d1">CD177P1</data>
  <data key="d2">0</data>
  <data key="d3">0.0</data>
  <data key="d4">0.31624259132036026</data>
  <data key="d5">0</data>
</node>
<node id="n3603">
  <data key="d0">False</data>
  <data key="d1">CD180</data>
  <data key="d2">2</data>
  <data key="d3">0.4010816514971645</data>
  <data key="d4">0.31624259132036026</data>
  <data key="d5">0</data>
</node>
<node id="n3604">
  <data key="d0">False</data>
  <data key="d1">CD19</data>
  <data key="d2">1</data>
  <data key="d3">0.48372096812463783</data>
  <data key="d4">0.31624259132036026</data>
  <data key="d5">0</data>
</node>
<node id="n3605">
  <data key="d0">False</data>
  <data key="d1">CD1A</data>
  <data key="d2">0</data>
  <data key="d3">0.0</data>
  <data key="d4">0.31624259132036026</data>
  <data key="d5">0</data>
</node>
<node id="n3606">
  <data key="d0">False</data>
  <data key="d1">CD1B</data>
  <data key="d2">1</data>
  <data key="d3">0.48372096812463766</data>
  <data key="d4">0.31624259132036026</data>
  <data key="d5">0</data>
</node>
<node id="n3607">
  <data key="d0">False</data>
  <data key="d1">CD1C</data>
  <data key="d2">1</data>
  <data key="d3">0.48372096812463783</data>
  <data key="d4">0.31624259132036026</data>
  <data key="d5">0</data>
</node>
<node id="n3608">
  <data key="d0">False</data>
  <data key="d1">CD1D</data>
  <data key="d2">3</data>
  <data key="d3">0.2260832251648579</data>
  <data key="d4">0.31624259132036026</data>
  <data key="d5">0.3333333333333333</data>
</node>
<node id="n3609">
  <data key="d0">False</data>
  <data key="d1">CD1E</data>
  <data key="d2">2</data>
  <data key="d3">0.3554675447451974</data>
  <data key="d4">0.31624259132036026</data>
  <data key="d5">0</data>
</node>
<node id="n3610">
  <data key="d0">False</data>
  <data key="d1">CD2</data>
  <data key="d2">6</data>
  <data key="d3">0.35464539314677074</data>
  <data key="d4">0.31624259132036026</data>
  <data key="d5">1.0</data>
</node>
<node id="n3611">
  <data key="d0">False</data>
  <data key="d1">CD200</data>
  <data key="d2">1</data>
  <data key="d3">0.38974780493767835</data>
  <data key="d4">0.31624259132036026</data>
  <data key="d5">0</data>
</node>
<node id="n3612">
  <data key="d0">False</data>
  <data key="d1">CD200R1</data>
  <data key="d2">0</data>
  <data key="d3">0.0</data>
  <data key="d4">0.31624259132036026</data>
  <data key="d5">0</data>
</node>
<node id="n3613">
  <data key="d0">False</data>
  <data key="d1">CD200R1L</data>
  <data key="d2">0</data>
  <data key="d3">0.0</data>
  <data key="d4">0.31624259132036026</data>
  <data key="d5">0</data>
</node>
<node id="n3614">
  <data key="d0">False</data>
  <data key="d1">CD200R1L-AS1</data>
  <data key="d2">0</data>
  <data key="d3">0.0</data>
  <data key="d4">0.31624259132036026</data>
  <data key="d5">0</data>
</node>
<node id="n3615">
  <data key="d0">False</data>
  <data key="d1">CD207</data>
  <data key="d2">0</data>
  <data key="d3">0.0</data>
  <data key="d4">0.31624259132036026</data>
  <data key="d5">0</data>
</node>
<node id="n3616">
  <data key="d0">False</data>
  <data key="d1">CD209</data>
  <data key="d2">1</data>
  <data key="d3">0.25096200096200094</data>
  <data key="d4">0.31624259132036026</data>
  <data key="d5">0</data>
</node>
<node id="n3617">
  <data key="d0">False</data>
  <data key="d1">CD22</data>
  <data key="d2">0</data>
  <data key="d3">0.0</data>
  <data key="d4">0.31624259132036026</data>
  <data key="d5">0</data>
</node>
<node id="n3618">
  <data key="d0">False</data>
  <data key="d1">CD226</data>
  <data key="d2">2</data>
  <data key="d3">0.45872997338674554</data>
  <data key="d4">0.31624259132036026</data>
  <data key="d5">0</data>
</node>
<node id="n3619">
  <data key="d0">False</data>
  <data key="d1">CD24</data>
  <data key="d2">0</data>
  <data key="d3">0.0</data>
  <data key="d4">0.31624259132036026</data>
  <data key="d5">0</data>
</node>
<node id="n3620">
  <data key="d0">False</data>
  <data key="d1">CD244</data>
  <data key="d2">2</data>
  <data key="d3">0.45872997338674554</data>
  <data key="d4">0.31624259132036026</data>
  <data key="d5">0</data>
</node>
<node id="n3621">
  <data key="d0">False</data>
  <data key="d1">CD247</data>
  <data key="d2">5</data>
  <data key="d3">0.39848074466009836</data>
  <data key="d4">0.31624259132036026</data>
  <data key="d5">1.0</data>
</node>
<node id="n3622">
  <data key="d0">False</data>
  <data key="d1">CD248</data>
  <data key="d2">3</data>
  <data key="d3">0.23522903333827697</data>
  <data key="d4">0.31624259132036026</data>
  <data key="d5">1.0</data>
</node>
<node id="n3623">
  <data key="d0">False</data>
  <data key="d1">CD24P1</data>
  <data key="d2">0</data>
  <data key="d3">0.0</data>
  <data key="d4">0.31624259132036026</data>
  <data key="d5">0</data>
</node>
<node id="n3624">
  <data key="d0">False</data>
  <data key="d1">CD24P2</data>
  <data key="d2">0</data>
  <data key="d3">0.0</data>
  <data key="d4">0.31624259132036026</data>
  <data key="d5">0</data>
</node>
<node id="n3625">
  <data key="d0">False</data>
  <data key="d1">CD24P4</data>
  <data key="d2">0</data>
  <data key="d3">0.0</data>
  <data key="d4">0.31624259132036026</data>
  <data key="d5">0</data>
</node>
<node id="n3626">
  <data key="d0">False</data>
  <data key="d1">CD27</data>
  <data key="d2">4</data>
  <data key="d3">0.3872036103109313</data>
  <data key="d4">0.31624259132036026</data>
  <data key="d5">1.0</data>
</node>
<node id="n3627">
  <data key="d0">False</data>
  <data key="d1">CD27-AS1</data>
  <data key="d2">0</data>
  <data key="d3">0.0</data>
  <data key="d4">0.31624259132036026</data>
  <data key="d5">0</data>
</node>
<node id="n3628">
  <data key="d0">False</data>
  <data key="d1">CD274</data>
  <data key="d2">0</data>
  <data key="d3">0.0</data>
  <data key="d4">0.31624259132036026</data>
  <data key="d5">0</data>
</node>
<node id="n3629">
  <data key="d0">False</data>
  <data key="d1">CD276</data>
  <data key="d2">0</data>
  <data key="d3">0.0</data>
  <data key="d4">0.31624259132036026</data>
  <data key="d5">0</data>
</node>
<node id="n3630">
  <data key="d0">False</data>
  <data key="d1">CD28</data>
  <data key="d2">2</data>
  <data key="d3">0.44997513365659614</data>
  <data key="d4">0.31624259132036026</data>
  <data key="d5">0</data>
</node>
<node id="n3631">
  <data key="d0">False</data>
  <data key="d1">CD2AP</data>
  <data key="d2">0</data>
  <data key="d3">0.0</data>
  <data key="d4">0.31624259132036026</data>
  <data key="d5">0</data>
</node>
<node id="n3632">
  <data key="d0">False</data>
  <data key="d1">CD2BP2</data>
  <data key="d2">0</data>
  <data key="d3">0.0</data>
  <data key="d4">0.31624259132036026</data>
  <data key="d5">0</data>
</node>
<node id="n3633">
  <data key="d0">False</data>
  <data key="d1">CD300A</data>
  <data key="d2">0</data>
  <data key="d3">0.0</data>
  <data key="d4">0.31624259132036026</data>
  <data key="d5">0</data>
</node>
<node id="n3634">
  <data key="d0">False</data>
  <data key="d1">CD300C</data>
  <data key="d2">0</data>
  <data key="d3">0.0</data>
  <data key="d4">0.31624259132036026</data>
  <data key="d5">0</data>
</node>
<node id="n3635">
  <data key="d0">False</data>
  <data key="d1">CD300E</data>
  <data key="d2">0</data>
  <data key="d3">0.0</data>
  <data key="d4">0.31624259132036026</data>
  <data key="d5">0</data>
</node>
<node id="n3636">
  <data key="d0">False</data>
  <data key="d1">CD300LB</data>
  <data key="d2">0</data>
  <data key="d3">0.0</data>
  <data key="d4">0.31624259132036026</data>
  <data key="d5">0</data>
</node>
<node id="n3637">
  <data key="d0">False</data>
  <data key="d1">CD300LD</data>
  <data key="d2">0</data>
  <data key="d3">0.0</data>
  <data key="d4">0.31624259132036026</data>
  <data key="d5">0</data>
</node>
<node id="n3638">
  <data key="d0">False</data>
  <data key="d1">CD300LF</data>
  <data key="d2">3</data>
  <data key="d3">0.3901063337956544</data>
  <data key="d4">0.31624259132036026</data>
  <data key="d5">1.0</data>
</node>
<node id="n3639">
  <data key="d0">False</data>
  <data key="d1">CD300LG</data>
  <data key="d2">5</data>
  <data key="d3">0.18434686436181125</data>
  <data key="d4">0.31624259132036026</data>
  <data key="d5">1.0</data>
</node>
<node id="n3640">
  <data key="d0">False</data>
  <data key="d1">CD302</data>
  <data key="d2">0</data>
  <data key="d3">0.0</data>
  <data key="d4">0.31624259132036026</data>
  <data key="d5">0</data>
</node>
<node id="n3641">
  <data key="d0">False</data>
  <data key="d1">CD320</data>
  <data key="d2">0</data>
  <data key="d3">0.0</data>
  <data key="d4">0.31624259132036026</data>
  <data key="d5">0</data>
</node>
<node id="n3642">
  <data key="d0">False</data>
  <data key="d1">CD33</data>
  <data key="d2">0</data>
  <data key="d3">0.0</data>
  <data key="d4">0.31624259132036026</data>
  <data key="d5">0</data>
</node>
<node id="n3643">
  <data key="d0">False</data>
  <data key="d1">CD34</data>
  <data key="d2">3</data>
  <data key="d3">0.26760651532830915</data>
  <data key="d4">0.31624259132036026</data>
  <data key="d5">1.0</data>
</node>
<node id="n3644">
  <data key="d0">False</data>
  <data key="d1">CD36</data>
  <data key="d2">2</data>
  <data key="d3">0.33823544628629365</data>
  <data key="d4">0.31624259132036026</data>
  <data key="d5">0</data>
</node>
<node id="n3645">
  <data key="d0">False</data>
  <data key="d1">CD37</data>
  <data key="d2">3</data>
  <data key="d3">0.48975595238095215</data>
  <data key="d4">0.31624259132036026</data>
  <data key="d5">1.0</data>
</node>
<node id="n3646">
  <data key="d0">False</data>
  <data key="d1">CD38</data>
  <data key="d2">3</data>
  <data key="d3">0.4345241860317232</data>
  <data key="d4">0.31624259132036026</data>
  <data key="d5">1.0</data>
</node>
<node id="n3647">
  <data key="d0">False</data>
  <data key="d1">CD3D</data>
  <data key="d2">6</data>
  <data key="d3">0.35464539314677074</data>
  <data key="d4">0.31624259132036026</data>
  <data key="d5">1.0</data>
</node>
<node id="n3648">
  <data key="d0">False</data>
  <data key="d1">CD3E</data>
  <data key="d2">5</data>
  <data key="d3">0.3984807446600983</data>
  <data key="d4">0.31624259132036026</data>
  <data key="d5">1.0</data>
</node>
<node id="n3649">
  <data key="d0">False</data>
  <data key="d1">CD3EAP</data>
  <data key="d2">0</data>
  <data key="d3">0.0</data>
  <data key="d4">0.31624259132036026</data>
  <data key="d5">0</data>
</node>
<node id="n3650">
  <data key="d0">False</data>
  <data key="d1">CD3G</data>
  <data key="d2">5</data>
  <data key="d3">0.3984807446600983</data>
  <data key="d4">0.31624259132036026</data>
  <data key="d5">1.0</data>
</node>
<node id="n3651">
  <data key="d0">False</data>
  <data key="d1">CD4</data>
  <data key="d2">3</data>
  <data key="d3">0.2324131089217303</data>
  <data key="d4">0.31624259132036026</data>
  <data key="d5">0.6666666666666666</data>
</node>
<node id="n3652">
  <data key="d0">False</data>
  <data key="d1">CD40</data>
  <data key="d2">1</data>
  <data key="d3">0.37118303571428546</data>
  <data key="d4">0.31624259132036026</data>
  <data key="d5">0</data>
</node>
<node id="n3653">
  <data key="d0">False</data>
  <data key="d1">CD40LG</data>
  <data key="d2">2</data>
  <data key="d3">0.45872997338674554</data>
  <data key="d4">0.31624259132036026</data>
  <data key="d5">0</data>
</node>
<node id="n3654">
  <data key="d0">False</data>
  <data key="d1">CD44</data>
  <data key="d2">0</data>
  <data key="d3">0.0</data>
  <data key="d4">0.31624259132036026</data>
  <data key="d5">0</data>
</node>
<node id="n3655">
  <data key="d0">False</data>
  <data key="d1">CD44-AS1</data>
  <data key="d2">0</data>
  <data key="d3">0.0</data>
  <data key="d4">0.31624259132036026</data>
  <data key="d5">0</data>
</node>
<node id="n3656">
  <data key="d0">False</data>
  <data key="d1">CD46</data>
  <data key="d2">0</data>
  <data key="d3">0.0</data>
  <data key="d4">0.31624259132036026</data>
  <data key="d5">0</data>
</node>
<node id="n3657">
  <data key="d0">False</data>
  <data key="d1">CD46P1</data>
  <data key="d2">0</data>
  <data key="d3">0.0</data>
  <data key="d4">0.31624259132036026</data>
  <data key="d5">0</data>
</node>
<node id="n3658">
  <data key="d0">False</data>
  <data key="d1">CD47</data>
  <data key="d2">0</data>
  <data key="d3">0.0</data>
  <data key="d4">0.31624259132036026</data>
  <data key="d5">0</data>
</node>
<node id="n3659">
  <data key="d0">False</data>
  <data key="d1">CD48</data>
  <data key="d2">6</data>
  <data key="d3">0.35464539314677074</data>
  <data key="d4">0.31624259132036026</data>
  <data key="d5">1.0</data>
</node>
<node id="n3660">
  <data key="d0">False</data>
  <data key="d1">CD5</data>
  <data key="d2">7</data>
  <data key="d3">0.30960007987548144</data>
  <data key="d4">0.31624259132036026</data>
  <data key="d5">1.0</data>
</node>
<node id="n3661">
  <data key="d0">False</data>
  <data key="d1">CD52</data>
  <data key="d2">4</data>
  <data key="d3">0.378070995844433</data>
  <data key="d4">0.31624259132036026</data>
  <data key="d5">1.0</data>
</node>
<node id="n3662">
  <data key="d0">False</data>
  <data key="d1">CD53</data>
  <data key="d2">4</data>
  <data key="d3">0.4280009314239143</data>
  <data key="d4">0.31624259132036026</data>
  <data key="d5">1.0</data>
</node>
<node id="n3663">
  <data key="d0">False</data>
  <data key="d1">CD55</data>
  <data key="d2">0</data>
  <data key="d3">0.0</data>
  <data key="d4">0.31624259132036026</data>
  <data key="d5">0</data>
</node>
<node id="n3664">
  <data key="d0">False</data>
  <data key="d1">CD58</data>
  <data key="d2">0</data>
  <data key="d3">0.0</data>
  <data key="d4">0.31624259132036026</data>
  <data key="d5">0</data>
</node>
<node id="n3665">
  <data key="d0">False</data>
  <data key="d1">CD59</data>
  <data key="d2">0</data>
  <data key="d3">0.0</data>
  <data key="d4">0.31624259132036026</data>
  <data key="d5">0</data>
</node>
<node id="n3666">
  <data key="d0">False</data>
  <data key="d1">CD5L</data>
  <data key="d2">0</data>
  <data key="d3">0.0</data>
  <data key="d4">0.31624259132036026</data>
  <data key="d5">0</data>
</node>
<node id="n3667">
  <data key="d0">False</data>
  <data key="d1">CD6</data>
  <data key="d2">6</data>
  <data key="d3">0.35464539314677074</data>
  <data key="d4">0.31624259132036026</data>
  <data key="d5">1.0</data>
</node>
<node id="n3668">
  <data key="d0">False</data>
  <data key="d1">CD63</data>
  <data key="d2">1</data>
  <data key="d3">1.0</data>
  <data key="d4">0.31624259132036026</data>
  <data key="d5">0</data>
</node>
<node id="n3669">
  <data key="d0">False</data>
  <data key="d1">CD68</data>
  <data key="d2">0</data>
  <data key="d3">0.0</data>
  <data key="d4">0.31624259132036026</data>
  <data key="d5">0</data>
</node>
<node id="n3670">
  <data key="d0">False</data>
  <data key="d1">CD69</data>
  <data key="d2">1</data>
  <data key="d3">0.48372096812463783</data>
  <data key="d4">0.31624259132036026</data>
  <data key="d5">0</data>
</node>
<node id="n3671">
  <data key="d0">False</data>
  <data key="d1">CD7</data>
  <data key="d2">5</data>
  <data key="d3">0.39848074466009836</data>
  <data key="d4">0.31624259132036026</data>
  <data key="d5">1.0</data>
</node>
<node id="n3672">
  <data key="d0">False</data>
  <data key="d1">CD70</data>
  <data key="d2">0</data>
  <data key="d3">0.0</data>
  <data key="d4">0.31624259132036026</data>
  <data key="d5">0</data>
</node>
<node id="n3673">
  <data key="d0">False</data>
  <data key="d1">CD72</data>
  <data key="d2">2</data>
  <data key="d3">0.4366011505273255</data>
  <data key="d4">0.31624259132036026</data>
  <data key="d5">0</data>
</node>
<node id="n3674">
  <data key="d0">False</data>
  <data key="d1">CD74</data>
  <data key="d2">1</data>
  <data key="d3">0.3825271841019872</data>
  <data key="d4">0.31624259132036026</data>
  <data key="d5">0</data>
</node>
<node id="n3675">
  <data key="d0">False</data>
  <data key="d1">CD79A</data>
  <data key="d2">1</data>
  <data key="d3">0.48372096812463766</data>
  <data key="d4">0.31624259132036026</data>
  <data key="d5">0</data>
</node>
<node id="n3676">
  <data key="d0">False</data>
  <data key="d1">CD79B</data>
  <data key="d2">3</data>
  <data key="d3">0.2225564708756447</data>
  <data key="d4">0.31624259132036026</data>
  <data key="d5">1.0</data>
</node>
<node id="n3677">
  <data key="d0">False</data>
  <data key="d1">CD80</data>
  <data key="d2">1</data>
  <data key="d3">0.3825271841019872</data>
  <data key="d4">0.31624259132036026</data>
  <data key="d5">0</data>
</node>
<node id="n3678">
  <data key="d0">False</data>
  <data key="d1">CD81</data>
  <data key="d2">0</data>
  <data key="d3">0.0</data>
  <data key="d4">0.31624259132036026</data>
  <data key="d5">0</data>
</node>
<node id="n3679">
  <data key="d0">False</data>
  <data key="d1">CD81-AS1</data>
  <data key="d2">0</data>
  <data key="d3">0.0</data>
  <data key="d4">0.31624259132036026</data>
  <data key="d5">0</data>
</node>
<node id="n3680">
  <data key="d0">False</data>
  <data key="d1">CD82</data>
  <data key="d2">0</data>
  <data key="d3">0.0</data>
  <data key="d4">0.31624259132036026</data>
  <data key="d5">0</data>
</node>
<node id="n3681">
  <data key="d0">False</data>
  <data key="d1">CD83</data>
  <data key="d2">1</data>
  <data key="d3">0.3825271841019872</data>
  <data key="d4">0.31624259132036026</data>
  <data key="d5">0</data>
</node>
<node id="n3682">
  <data key="d0">False</data>
  <data key="d1">CD83P1</data>
  <data key="d2">0</data>
  <data key="d3">0.0</data>
  <data key="d4">0.31624259132036026</data>
  <data key="d5">0</data>
</node>
<node id="n3683">
  <data key="d0">False</data>
  <data key="d1">CD84</data>
  <data key="d2">1</data>
  <data key="d3">0.3825271841019872</data>
  <data key="d4">0.31624259132036026</data>
  <data key="d5">0</data>
</node>
<node id="n3684">
  <data key="d0">False</data>
  <data key="d1">CD86</data>
  <data key="d2">0</data>
  <data key="d3">0.0</data>
  <data key="d4">0.31624259132036026</data>
  <data key="d5">0</data>
</node>
<node id="n3685">
  <data key="d0">False</data>
  <data key="d1">CD8A</data>
  <data key="d2">5</data>
  <data key="d3">0.3984807446600983</data>
  <data key="d4">0.31624259132036026</data>
  <data key="d5">1.0</data>
</node>
<node id="n3686">
  <data key="d0">False</data>
  <data key="d1">CD8B</data>
  <data key="d2">4</data>
  <data key="d3">0.37807099584443304</data>
  <data key="d4">0.31624259132036026</data>
  <data key="d5">1.0</data>
</node>
<node id="n3687">
  <data key="d0">False</data>
  <data key="d1">CD8B2</data>
  <data key="d2">1</data>
  <data key="d3">0.48372096812463766</data>
  <data key="d4">0.31624259132036026</data>
  <data key="d5">0</data>
</node>
<node id="n3688">
  <data key="d0">False</data>
  <data key="d1">CD9</data>
  <data key="d2">0</data>
  <data key="d3">0.0</data>
  <data key="d4">0.31624259132036026</data>
  <data key="d5">0</data>
</node>
<node id="n3689">
  <data key="d0">False</data>
  <data key="d1">CD93</data>
  <data key="d2">0</data>
  <data key="d3">0.0</data>
  <data key="d4">0.31624259132036026</data>
  <data key="d5">0</data>
</node>
<node id="n3690">
  <data key="d0">False</data>
  <data key="d1">CD96</data>
  <data key="d2">7</data>
  <data key="d3">0.30588701908846566</data>
  <data key="d4">0.31624259132036026</data>
  <data key="d5">0.9523809523809523</data>
</node>
<node id="n3691">
  <data key="d0">False</data>
  <data key="d1">CD99</data>
  <data key="d2">0</data>
  <data key="d3">0.0</data>
  <data key="d4">0.31624259132036026</data>
  <data key="d5">0</data>
</node>
<node id="n3692">
  <data key="d0">False</data>
  <data key="d1">CD99L2</data>
  <data key="d2">0</data>
  <data key="d3">0.0</data>
  <data key="d4">0.31624259132036026</data>
  <data key="d5">0</data>
</node>
<node id="n3693">
  <data key="d0">False</data>
  <data key="d1">CD99P1</data>
  <data key="d2">0</data>
  <data key="d3">0.0</data>
  <data key="d4">0.31624259132036026</data>
  <data key="d5">0</data>
</node>
<node id="n3694">
  <data key="d0">False</data>
  <data key="d1">CDA</data>
  <data key="d2">0</data>
  <data key="d3">0.0</data>
  <data key="d4">0.31624259132036026</data>
  <data key="d5">0</data>
</node>
<node id="n3695">
  <data key="d0">False</data>
  <data key="d1">CDADC1</data>
  <data key="d2">1</data>
  <data key="d3">0.3150245920639394</data>
  <data key="d4">0.31624259132036026</data>
  <data key="d5">0</data>
</node>
<node id="n3696">
  <data key="d0">False</data>
  <data key="d1">CDAN1</data>
  <data key="d2">0</data>
  <data key="d3">0.0</data>
  <data key="d4">0.31624259132036026</data>
  <data key="d5">0</data>
</node>
<node id="n3697">
  <data key="d0">False</data>
  <data key="d1">CDC123</data>
  <data key="d2">0</data>
  <data key="d3">0.0</data>
  <data key="d4">0.31624259132036026</data>
  <data key="d5">0</data>
</node>
<node id="n3698">
  <data key="d0">False</data>
  <data key="d1">CDC14A</data>
  <data key="d2">0</data>
  <data key="d3">0.0</data>
  <data key="d4">0.31624259132036026</data>
  <data key="d5">0</data>
</node>
<node id="n3699">
  <data key="d0">False</data>
  <data key="d1">CDC14B</data>
  <data key="d2">7</data>
  <data key="d3">0.22754284140169465</data>
  <data key="d4">0.31624259132036026</data>
  <data key="d5">0.8571428571428571</data>
</node>
<node id="n3700">
  <data key="d0">False</data>
  <data key="d1">CDC14C</data>
  <data key="d2">0</data>
  <data key="d3">0.0</data>
  <data key="d4">0.31624259132036026</data>
  <data key="d5">0</data>
</node>
<node id="n3701">
  <data key="d0">False</data>
  <data key="d1">CDC16</data>
  <data key="d2">0</data>
  <data key="d3">0.0</data>
  <data key="d4">0.31624259132036026</data>
  <data key="d5">0</data>
</node>
<node id="n3702">
  <data key="d0">False</data>
  <data key="d1">CDC20</data>
  <data key="d2">1</data>
  <data key="d3">0.8529411764705882</data>
  <data key="d4">0.31624259132036026</data>
  <data key="d5">0</data>
</node>
<node id="n3703">
  <data key="d0">False</data>
  <data key="d1">CDC20B</data>
  <data key="d2">3</data>
  <data key="d3">0.6560846560846564</data>
  <data key="d4">0.31624259132036026</data>
  <data key="d5">1.0</data>
</node>
<node id="n3704">
  <data key="d0">False</data>
  <data key="d1">CDC20P1</data>
  <data key="d2">5</data>
  <data key="d3">0.29904764617662055</data>
  <data key="d4">0.31624259132036026</data>
  <data key="d5">1.0</data>
</node>
<node id="n3705">
  <data key="d0">False</data>
  <data key="d1">CDC23</data>
  <data key="d2">0</data>
  <data key="d3">0.0</data>
  <data key="d4">0.31624259132036026</data>
  <data key="d5">0</data>
</node>
<node id="n3706">
  <data key="d0">False</data>
  <data key="d1">CDC25A</data>
  <data key="d2">0</data>
  <data key="d3">0.0</data>
  <data key="d4">0.31624259132036026</data>
  <data key="d5">0</data>
</node>
<node id="n3707">
  <data key="d0">False</data>
  <data key="d1">CDC25B</data>
  <data key="d2">0</data>
  <data key="d3">0.0</data>
  <data key="d4">0.31624259132036026</data>
  <data key="d5">0</data>
</node>
<node id="n3708">
  <data key="d0">False</data>
  <data key="d1">CDC25C</data>
  <data key="d2">0</data>
  <data key="d3">0.0</data>
  <data key="d4">0.31624259132036026</data>
  <data key="d5">0</data>
</node>
<node id="n3709">
  <data key="d0">False</data>
  <data key="d1">CDC26</data>
  <data key="d2">0</data>
  <data key="d3">0.0</data>
  <data key="d4">0.31624259132036026</data>
  <data key="d5">0</data>
</node>
<node id="n3710">
  <data key="d0">False</data>
  <data key="d1">CDC27</data>
  <data key="d2">0</data>
  <data key="d3">0.0</data>
  <data key="d4">0.31624259132036026</data>
  <data key="d5">0</data>
</node>
<node id="n3711">
  <data key="d0">False</data>
  <data key="d1">CDC27P1</data>
  <data key="d2">0</data>
  <data key="d3">0.0</data>
  <data key="d4">0.31624259132036026</data>
  <data key="d5">0</data>
</node>
<node id="n3712">
  <data key="d0">False</data>
  <data key="d1">CDC27P2</data>
  <data key="d2">0</data>
  <data key="d3">0.0</data>
  <data key="d4">0.31624259132036026</data>
  <data key="d5">0</data>
</node>
<node id="n3713">
  <data key="d0">False</data>
  <data key="d1">CDC34</data>
  <data key="d2">0</data>
  <data key="d3">0.0</data>
  <data key="d4">0.31624259132036026</data>
  <data key="d5">0</data>
</node>
<node id="n3714">
  <data key="d0">False</data>
  <data key="d1">CDC37</data>
  <data key="d2">0</data>
  <data key="d3">0.0</data>
  <data key="d4">0.31624259132036026</data>
  <data key="d5">0</data>
</node>
<node id="n3715">
  <data key="d0">False</data>
  <data key="d1">CDC37L1</data>
  <data key="d2">0</data>
  <data key="d3">0.0</data>
  <data key="d4">0.31624259132036026</data>
  <data key="d5">0</data>
</node>
<node id="n3716">
  <data key="d0">False</data>
  <data key="d1">CDC37L1-DT</data>
  <data key="d2">0</data>
  <data key="d3">0.0</data>
  <data key="d4">0.31624259132036026</data>
  <data key="d5">0</data>
</node>
<node id="n3717">
  <data key="d0">False</data>
  <data key="d1">CDC37P1</data>
  <data key="d2">0</data>
  <data key="d3">0.0</data>
  <data key="d4">0.31624259132036026</data>
  <data key="d5">0</data>
</node>
<node id="n3718">
  <data key="d0">False</data>
  <data key="d1">CDC37P2</data>
  <data key="d2">0</data>
  <data key="d3">0.0</data>
  <data key="d4">0.31624259132036026</data>
  <data key="d5">0</data>
</node>
<node id="n3719">
  <data key="d0">False</data>
  <data key="d1">CDC40</data>
  <data key="d2">0</data>
  <data key="d3">0.0</data>
  <data key="d4">0.31624259132036026</data>
  <data key="d5">0</data>
</node>
<node id="n3720">
  <data key="d0">False</data>
  <data key="d1">CDC42</data>
  <data key="d2">0</data>
  <data key="d3">0.0</data>
  <data key="d4">0.31624259132036026</data>
  <data key="d5">0</data>
</node>
<node id="n3721">
  <data key="d0">False</data>
  <data key="d1">CDC42-IT1</data>
  <data key="d2">0</data>
  <data key="d3">0.0</data>
  <data key="d4">0.31624259132036026</data>
  <data key="d5">0</data>
</node>
<node id="n3722">
  <data key="d0">False</data>
  <data key="d1">CDC42BPA</data>
  <data key="d2">0</data>
  <data key="d3">0.0</data>
  <data key="d4">0.31624259132036026</data>
  <data key="d5">0</data>
</node>
<node id="n3723">
  <data key="d0">False</data>
  <data key="d1">CDC42BPB</data>
  <data key="d2">0</data>
  <data key="d3">0.0</data>
  <data key="d4">0.31624259132036026</data>
  <data key="d5">0</data>
</node>
<node id="n3724">
  <data key="d0">False</data>
  <data key="d1">CDC42BPG</data>
  <data key="d2">0</data>
  <data key="d3">0.0</data>
  <data key="d4">0.31624259132036026</data>
  <data key="d5">0</data>
</node>
<node id="n3725">
  <data key="d0">False</data>
  <data key="d1">CDC42EP1</data>
  <data key="d2">0</data>
  <data key="d3">0.0</data>
  <data key="d4">0.31624259132036026</data>
  <data key="d5">0</data>
</node>
<node id="n3726">
  <data key="d0">False</data>
  <data key="d1">CDC42EP2</data>
  <data key="d2">0</data>
  <data key="d3">0.0</data>
  <data key="d4">0.31624259132036026</data>
  <data key="d5">0</data>
</node>
<node id="n3727">
  <data key="d0">False</data>
  <data key="d1">CDC42EP3</data>
  <data key="d2">0</data>
  <data key="d3">0.0</data>
  <data key="d4">0.31624259132036026</data>
  <data key="d5">0</data>
</node>
<node id="n3728">
  <data key="d0">False</data>
  <data key="d1">CDC42EP3P1</data>
  <data key="d2">0</data>
  <data key="d3">0.0</data>
  <data key="d4">0.31624259132036026</data>
  <data key="d5">0</data>
</node>
<node id="n3729">
  <data key="d0">False</data>
  <data key="d1">CDC42EP4</data>
  <data key="d2">0</data>
  <data key="d3">0.0</data>
  <data key="d4">0.31624259132036026</data>
  <data key="d5">0</data>
</node>
<node id="n3730">
  <data key="d0">False</data>
  <data key="d1">CDC42EP5</data>
  <data key="d2">0</data>
  <data key="d3">0.0</data>
  <data key="d4">0.31624259132036026</data>
  <data key="d5">0</data>
</node>
<node id="n3731">
  <data key="d0">False</data>
  <data key="d1">CDC42P1</data>
  <data key="d2">0</data>
  <data key="d3">0.0</data>
  <data key="d4">0.31624259132036026</data>
  <data key="d5">0</data>
</node>
<node id="n3732">
  <data key="d0">False</data>
  <data key="d1">CDC42P2</data>
  <data key="d2">0</data>
  <data key="d3">0.0</data>
  <data key="d4">0.31624259132036026</data>
  <data key="d5">0</data>
</node>
<node id="n3733">
  <data key="d0">False</data>
  <data key="d1">CDC42P3</data>
  <data key="d2">0</data>
  <data key="d3">0.0</data>
  <data key="d4">0.31624259132036026</data>
  <data key="d5">0</data>
</node>
<node id="n3734">
  <data key="d0">False</data>
  <data key="d1">CDC42P4</data>
  <data key="d2">0</data>
  <data key="d3">0.0</data>
  <data key="d4">0.31624259132036026</data>
  <data key="d5">0</data>
</node>
<node id="n3735">
  <data key="d0">False</data>
  <data key="d1">CDC42P5</data>
  <data key="d2">0</data>
  <data key="d3">0.0</data>
  <data key="d4">0.31624259132036026</data>
  <data key="d5">0</data>
</node>
<node id="n3736">
  <data key="d0">False</data>
  <data key="d1">CDC42P6</data>
  <data key="d2">0</data>
  <data key="d3">0.0</data>
  <data key="d4">0.31624259132036026</data>
  <data key="d5">0</data>
</node>
<node id="n3737">
  <data key="d0">False</data>
  <data key="d1">CDC42SE1</data>
  <data key="d2">0</data>
  <data key="d3">0.0</data>
  <data key="d4">0.31624259132036026</data>
  <data key="d5">0</data>
</node>
<node id="n3738">
  <data key="d0">False</data>
  <data key="d1">CDC42SE2</data>
  <data key="d2">0</data>
  <data key="d3">0.0</data>
  <data key="d4">0.31624259132036026</data>
  <data key="d5">0</data>
</node>
<node id="n3739">
  <data key="d0">False</data>
  <data key="d1">CDC45</data>
  <data key="d2">0</data>
  <data key="d3">0.0</data>
  <data key="d4">0.31624259132036026</data>
  <data key="d5">0</data>
</node>
<node id="n3740">
  <data key="d0">False</data>
  <data key="d1">CDC5L</data>
  <data key="d2">0</data>
  <data key="d3">0.0</data>
  <data key="d4">0.31624259132036026</data>
  <data key="d5">0</data>
</node>
<node id="n3741">
  <data key="d0">False</data>
  <data key="d1">CDC6</data>
  <data key="d2">0</data>
  <data key="d3">0.0</data>
  <data key="d4">0.31624259132036026</data>
  <data key="d5">0</data>
</node>
<node id="n3742">
  <data key="d0">False</data>
  <data key="d1">CDC7</data>
  <data key="d2">0</data>
  <data key="d3">0.0</data>
  <data key="d4">0.31624259132036026</data>
  <data key="d5">0</data>
</node>
<node id="n3743">
  <data key="d0">False</data>
  <data key="d1">CDC73</data>
  <data key="d2">0</data>
  <data key="d3">0.0</data>
  <data key="d4">0.31624259132036026</data>
  <data key="d5">0</data>
</node>
<node id="n3744">
  <data key="d0">False</data>
  <data key="d1">CDCA2</data>
  <data key="d2">0</data>
  <data key="d3">0.0</data>
  <data key="d4">0.31624259132036026</data>
  <data key="d5">0</data>
</node>
<node id="n3745">
  <data key="d0">False</data>
  <data key="d1">CDCA3</data>
  <data key="d2">2</data>
  <data key="d3">0.2231185695090683</data>
  <data key="d4">0.31624259132036026</data>
  <data key="d5">0</data>
</node>
<node id="n3746">
  <data key="d0">False</data>
  <data key="d1">CDCA4</data>
  <data key="d2">1</data>
  <data key="d3">0.75</data>
  <data key="d4">0.31624259132036026</data>
  <data key="d5">0</data>
</node>
<node id="n3747">
  <data key="d0">False</data>
  <data key="d1">CDCA4P1</data>
  <data key="d2">0</data>
  <data key="d3">0.0</data>
  <data key="d4">0.31624259132036026</data>
  <data key="d5">0</data>
</node>
<node id="n3748">
  <data key="d0">False</data>
  <data key="d1">CDCA4P2</data>
  <data key="d2">0</data>
  <data key="d3">0.0</data>
  <data key="d4">0.31624259132036026</data>
  <data key="d5">0</data>
</node>
<node id="n3749">
  <data key="d0">False</data>
  <data key="d1">CDCA4P3</data>
  <data key="d2">0</data>
  <data key="d3">0.0</data>
  <data key="d4">0.31624259132036026</data>
  <data key="d5">0</data>
</node>
<node id="n3750">
  <data key="d0">False</data>
  <data key="d1">CDCA4P4</data>
  <data key="d2">0</data>
  <data key="d3">0.0</data>
  <data key="d4">0.31624259132036026</data>
  <data key="d5">0</data>
</node>
<node id="n3751">
  <data key="d0">False</data>
  <data key="d1">CDCA5</data>
  <data key="d2">0</data>
  <data key="d3">0.0</data>
  <data key="d4">0.31624259132036026</data>
  <data key="d5">0</data>
</node>
<node id="n3752">
  <data key="d0">False</data>
  <data key="d1">CDCA7</data>
  <data key="d2">0</data>
  <data key="d3">0.0</data>
  <data key="d4">0.31624259132036026</data>
  <data key="d5">0</data>
</node>
<node id="n3753">
  <data key="d0">False</data>
  <data key="d1">CDCA7L</data>
  <data key="d2">0</data>
  <data key="d3">0.0</data>
  <data key="d4">0.31624259132036026</data>
  <data key="d5">0</data>
</node>
<node id="n3754">
  <data key="d0">False</data>
  <data key="d1">CDCA8</data>
  <data key="d2">2</data>
  <data key="d3">0.48750000000000004</data>
  <data key="d4">0.31624259132036026</data>
  <data key="d5">0</data>
</node>
<node id="n3755">
  <data key="d0">False</data>
  <data key="d1">CDCP1</data>
  <data key="d2">0</data>
  <data key="d3">0.0</data>
  <data key="d4">0.31624259132036026</data>
  <data key="d5">0</data>
</node>
<node id="n3756">
  <data key="d0">False</data>
  <data key="d1">CDCP2</data>
  <data key="d2">0</data>
  <data key="d3">0.0</data>
  <data key="d4">0.31624259132036026</data>
  <data key="d5">0</data>
</node>
<node id="n3757">
  <data key="d0">False</data>
  <data key="d1">CDH1</data>
  <data key="d2">0</data>
  <data key="d3">0.0</data>
  <data key="d4">0.31624259132036026</data>
  <data key="d5">0</data>
</node>
<node id="n3758">
  <data key="d0">False</data>
  <data key="d1">CDH10</data>
  <data key="d2">0</data>
  <data key="d3">0.0</data>
  <data key="d4">0.31624259132036026</data>
  <data key="d5">0</data>
</node>
<node id="n3759">
  <data key="d0">False</data>
  <data key="d1">CDH11</data>
  <data key="d2">2</data>
  <data key="d3">0.41184541265186425</data>
  <data key="d4">0.31624259132036026</data>
  <data key="d5">0</data>
</node>
<node id="n3760">
  <data key="d0">False</data>
  <data key="d1">CDH12</data>
  <data key="d2">1</data>
  <data key="d3">0.3642636684303351</data>
  <data key="d4">0.31624259132036026</data>
  <data key="d5">0</data>
</node>
<node id="n3761">
  <data key="d0">False</data>
  <data key="d1">CDH12P1</data>
  <data key="d2">0</data>
  <data key="d3">0.0</data>
  <data key="d4">0.31624259132036026</data>
  <data key="d5">0</data>
</node>
<node id="n3762">
  <data key="d0">False</data>
  <data key="d1">CDH12P2</data>
  <data key="d2">0</data>
  <data key="d3">0.0</data>
  <data key="d4">0.31624259132036026</data>
  <data key="d5">0</data>
</node>
<node id="n3763">
  <data key="d0">False</data>
  <data key="d1">CDH12P3</data>
  <data key="d2">0</data>
  <data key="d3">0.0</data>
  <data key="d4">0.31624259132036026</data>
  <data key="d5">0</data>
</node>
<node id="n3764">
  <data key="d0">False</data>
  <data key="d1">CDH12P4</data>
  <data key="d2">0</data>
  <data key="d3">0.0</data>
  <data key="d4">0.31624259132036026</data>
  <data key="d5">0</data>
</node>
<node id="n3765">
  <data key="d0">False</data>
  <data key="d1">CDH13</data>
  <data key="d2">1</data>
  <data key="d3">0.3260440876908456</data>
  <data key="d4">0.31624259132036026</data>
  <data key="d5">0</data>
</node>
<node id="n3766">
  <data key="d0">False</data>
  <data key="d1">CDH15</data>
  <data key="d2">0</data>
  <data key="d3">0.0</data>
  <data key="d4">0.31624259132036026</data>
  <data key="d5">0</data>
</node>
<node id="n3767">
  <data key="d0">False</data>
  <data key="d1">CDH16</data>
  <data key="d2">0</data>
  <data key="d3">0.0</data>
  <data key="d4">0.31624259132036026</data>
  <data key="d5">0</data>
</node>
<node id="n3768">
  <data key="d0">False</data>
  <data key="d1">CDH17</data>
  <data key="d2">0</data>
  <data key="d3">0.0</data>
  <data key="d4">0.31624259132036026</data>
  <data key="d5">0</data>
</node>
<node id="n3769">
  <data key="d0">False</data>
  <data key="d1">CDH18</data>
  <data key="d2">0</data>
  <data key="d3">0.0</data>
  <data key="d4">0.31624259132036026</data>
  <data key="d5">0</data>
</node>
<node id="n3770">
  <data key="d0">False</data>
  <data key="d1">CDH18-AS1</data>
  <data key="d2">0</data>
  <data key="d3">0.0</data>
  <data key="d4">0.31624259132036026</data>
  <data key="d5">0</data>
</node>
<node id="n3771">
  <data key="d0">False</data>
  <data key="d1">CDH19</data>
  <data key="d2">1</data>
  <data key="d3">0.5446169772256729</data>
  <data key="d4">0.31624259132036026</data>
  <data key="d5">0</data>
</node>
<node id="n3772">
  <data key="d0">False</data>
  <data key="d1">CDH2</data>
  <data key="d2">0</data>
  <data key="d3">0.0</data>
  <data key="d4">0.31624259132036026</data>
  <data key="d5">0</data>
</node>
<node id="n3773">
  <data key="d0">False</data>
  <data key="d1">CDH20</data>
  <data key="d2">0</data>
  <data key="d3">0.0</data>
  <data key="d4">0.31624259132036026</data>
  <data key="d5">0</data>
</node>
<node id="n3774">
  <data key="d0">False</data>
  <data key="d1">CDH22</data>
  <data key="d2">1</data>
  <data key="d3">0.2807571689673962</data>
  <data key="d4">0.31624259132036026</data>
  <data key="d5">0</data>
</node>
<node id="n3775">
  <data key="d0">False</data>
  <data key="d1">CDH23</data>
  <data key="d2">1</data>
  <data key="d3">0.28031920956028095</data>
  <data key="d4">0.31624259132036026</data>
  <data key="d5">0</data>
</node>
<node id="n3776">
  <data key="d0">False</data>
  <data key="d1">CDH23-AS1</data>
  <data key="d2">0</data>
  <data key="d3">0.0</data>
  <data key="d4">0.31624259132036026</data>
  <data key="d5">0</data>
</node>
<node id="n3777">
  <data key="d0">False</data>
  <data key="d1">CDH24</data>
  <data key="d2">0</data>
  <data key="d3">0.0</data>
  <data key="d4">0.31624259132036026</data>
  <data key="d5">0</data>
</node>
<node id="n3778">
  <data key="d0">False</data>
  <data key="d1">CDH26</data>
  <data key="d2">0</data>
  <data key="d3">0.0</data>
  <data key="d4">0.31624259132036026</data>
  <data key="d5">0</data>
</node>
<node id="n3779">
  <data key="d0">False</data>
  <data key="d1">CDH3</data>
  <data key="d2">0</data>
  <data key="d3">0.0</data>
  <data key="d4">0.31624259132036026</data>
  <data key="d5">0</data>
</node>
<node id="n3780">
  <data key="d0">False</data>
  <data key="d1">CDH4</data>
  <data key="d2">0</data>
  <data key="d3">0.0</data>
  <data key="d4">0.31624259132036026</data>
  <data key="d5">0</data>
</node>
<node id="n3781">
  <data key="d0">False</data>
  <data key="d1">CDH5</data>
  <data key="d2">4</data>
  <data key="d3">0.22304053079116748</data>
  <data key="d4">0.31624259132036026</data>
  <data key="d5">1.0</data>
</node>
<node id="n3782">
  <data key="d0">False</data>
  <data key="d1">CDH6</data>
  <data key="d2">0</data>
  <data key="d3">0.0</data>
  <data key="d4">0.31624259132036026</data>
  <data key="d5">0</data>
</node>
<node id="n3783">
  <data key="d0">False</data>
  <data key="d1">CDH7</data>
  <data key="d2">0</data>
  <data key="d3">0.0</data>
  <data key="d4">0.31624259132036026</data>
  <data key="d5">0</data>
</node>
<node id="n3784">
  <data key="d0">False</data>
  <data key="d1">CDH8</data>
  <data key="d2">0</data>
  <data key="d3">0.0</data>
  <data key="d4">0.31624259132036026</data>
  <data key="d5">0</data>
</node>
<node id="n3785">
  <data key="d0">False</data>
  <data key="d1">CDH9</data>
  <data key="d2">0</data>
  <data key="d3">0.0</data>
  <data key="d4">0.31624259132036026</data>
  <data key="d5">0</data>
</node>
<node id="n3786">
  <data key="d0">False</data>
  <data key="d1">CDHR1</data>
  <data key="d2">2</data>
  <data key="d3">0.25900759391545414</data>
  <data key="d4">0.31624259132036026</data>
  <data key="d5">0</data>
</node>
<node id="n3787">
  <data key="d0">False</data>
  <data key="d1">CDHR2</data>
  <data key="d2">0</data>
  <data key="d3">0.0</data>
  <data key="d4">0.31624259132036026</data>
  <data key="d5">0</data>
</node>
<node id="n3788">
  <data key="d0">False</data>
  <data key="d1">CDHR3</data>
  <data key="d2">0</data>
  <data key="d3">0.0</data>
  <data key="d4">0.31624259132036026</data>
  <data key="d5">0</data>
</node>
<node id="n3789">
  <data key="d0">False</data>
  <data key="d1">CDHR4</data>
  <data key="d2">3</data>
  <data key="d3">0.6560846560846564</data>
  <data key="d4">0.31624259132036026</data>
  <data key="d5">1.0</data>
</node>
<node id="n3790">
  <data key="d0">False</data>
  <data key="d1">CDHR5</data>
  <data key="d2">0</data>
  <data key="d3">0.0</data>
  <data key="d4">0.31624259132036026</data>
  <data key="d5">0</data>
</node>
<node id="n3791">
  <data key="d0">False</data>
  <data key="d1">CDIP1</data>
  <data key="d2">0</data>
  <data key="d3">0.0</data>
  <data key="d4">0.31624259132036026</data>
  <data key="d5">0</data>
</node>
<node id="n3792">
  <data key="d0">False</data>
  <data key="d1">CDIPT</data>
  <data key="d2">0</data>
  <data key="d3">0.0</data>
  <data key="d4">0.31624259132036026</data>
  <data key="d5">0</data>
</node>
<node id="n3793">
  <data key="d0">False</data>
  <data key="d1">CDIPTOSP</data>
  <data key="d2">0</data>
  <data key="d3">0.0</data>
  <data key="d4">0.31624259132036026</data>
  <data key="d5">0</data>
</node>
<node id="n3794">
  <data key="d0">False</data>
  <data key="d1">CDK1</data>
  <data key="d2">0</data>
  <data key="d3">0.0</data>
  <data key="d4">0.31624259132036026</data>
  <data key="d5">0</data>
</node>
<node id="n3795">
  <data key="d0">False</data>
  <data key="d1">CDK10</data>
  <data key="d2">1</data>
  <data key="d3">0.27960949153312287</data>
  <data key="d4">0.31624259132036026</data>
  <data key="d5">0</data>
</node>
<node id="n3796">
  <data key="d0">False</data>
  <data key="d1">CDK11A</data>
  <data key="d2">0</data>
  <data key="d3">0.0</data>
  <data key="d4">0.31624259132036026</data>
  <data key="d5">0</data>
</node>
<node id="n3797">
  <data key="d0">False</data>
  <data key="d1">CDK11B</data>
  <data key="d2">0</data>
  <data key="d3">0.0</data>
  <data key="d4">0.31624259132036026</data>
  <data key="d5">0</data>
</node>
<node id="n3798">
  <data key="d0">False</data>
  <data key="d1">CDK12</data>
  <data key="d2">0</data>
  <data key="d3">0.0</data>
  <data key="d4">0.31624259132036026</data>
  <data key="d5">0</data>
</node>
<node id="n3799">
  <data key="d0">False</data>
  <data key="d1">CDK13</data>
  <data key="d2">0</data>
  <data key="d3">0.0</data>
  <data key="d4">0.31624259132036026</data>
  <data key="d5">0</data>
</node>
<node id="n3800">
  <data key="d0">False</data>
  <data key="d1">CDK14</data>
  <data key="d2">0</data>
  <data key="d3">0.0</data>
  <data key="d4">0.31624259132036026</data>
  <data key="d5">0</data>
</node>
<node id="n3801">
  <data key="d0">False</data>
  <data key="d1">CDK15</data>
  <data key="d2">0</data>
  <data key="d3">0.0</data>
  <data key="d4">0.31624259132036026</data>
  <data key="d5">0</data>
</node>
<node id="n3802">
  <data key="d0">False</data>
  <data key="d1">CDK16</data>
  <data key="d2">0</data>
  <data key="d3">0.0</data>
  <data key="d4">0.31624259132036026</data>
  <data key="d5">0</data>
</node>
<node id="n3803">
  <data key="d0">False</data>
  <data key="d1">CDK17</data>
  <data key="d2">0</data>
  <data key="d3">0.0</data>
  <data key="d4">0.31624259132036026</data>
  <data key="d5">0</data>
</node>
<node id="n3804">
  <data key="d0">False</data>
  <data key="d1">CDK18</data>
  <data key="d2">0</data>
  <data key="d3">0.0</data>
  <data key="d4">0.31624259132036026</data>
  <data key="d5">0</data>
</node>
<node id="n3805">
  <data key="d0">False</data>
  <data key="d1">CDK19</data>
  <data key="d2">0</data>
  <data key="d3">0.0</data>
  <data key="d4">0.31624259132036026</data>
  <data key="d5">0</data>
</node>
<node id="n3806">
  <data key="d0">False</data>
  <data key="d1">CDK2</data>
  <data key="d2">0</data>
  <data key="d3">0.0</data>
  <data key="d4">0.31624259132036026</data>
  <data key="d5">0</data>
</node>
<node id="n3807">
  <data key="d0">False</data>
  <data key="d1">CDK20</data>
  <data key="d2">1</data>
  <data key="d3">0.0</data>
  <data key="d4">0.31624259132036026</data>
  <data key="d5">0</data>
</node>
<node id="n3808">
  <data key="d0">False</data>
  <data key="d1">CDK2AP1</data>
  <data key="d2">0</data>
  <data key="d3">0.0</data>
  <data key="d4">0.31624259132036026</data>
  <data key="d5">0</data>
</node>
<node id="n3809">
  <data key="d0">False</data>
  <data key="d1">CDK2AP2</data>
  <data key="d2">1</data>
  <data key="d3">0.31684892928365516</data>
  <data key="d4">0.31624259132036026</data>
  <data key="d5">0</data>
</node>
<node id="n3810">
  <data key="d0">False</data>
  <data key="d1">CDK2AP2P1</data>
  <data key="d2">0</data>
  <data key="d3">0.0</data>
  <data key="d4">0.31624259132036026</data>
  <data key="d5">0</data>
</node>
<node id="n3811">
  <data key="d0">False</data>
  <data key="d1">CDK2AP2P2</data>
  <data key="d2">0</data>
  <data key="d3">0.0</data>
  <data key="d4">0.31624259132036026</data>
  <data key="d5">0</data>
</node>
<node id="n3812">
  <data key="d0">False</data>
  <data key="d1">CDK2AP2P3</data>
  <data key="d2">0</data>
  <data key="d3">0.0</data>
  <data key="d4">0.31624259132036026</data>
  <data key="d5">0</data>
</node>
<node id="n3813">
  <data key="d0">False</data>
  <data key="d1">CDK3</data>
  <data key="d2">0</data>
  <data key="d3">0.0</data>
  <data key="d4">0.31624259132036026</data>
  <data key="d5">0</data>
</node>
<node id="n3814">
  <data key="d0">False</data>
  <data key="d1">CDK4</data>
  <data key="d2">0</data>
  <data key="d3">0.0</data>
  <data key="d4">0.31624259132036026</data>
  <data key="d5">0</data>
</node>
<node id="n3815">
  <data key="d0">False</data>
  <data key="d1">CDK4P1</data>
  <data key="d2">0</data>
  <data key="d3">0.0</data>
  <data key="d4">0.31624259132036026</data>
  <data key="d5">0</data>
</node>
<node id="n3816">
  <data key="d0">False</data>
  <data key="d1">CDK5</data>
  <data key="d2">0</data>
  <data key="d3">0.0</data>
  <data key="d4">0.31624259132036026</data>
  <data key="d5">0</data>
</node>
<node id="n3817">
  <data key="d0">False</data>
  <data key="d1">CDK5P1</data>
  <data key="d2">0</data>
  <data key="d3">0.0</data>
  <data key="d4">0.31624259132036026</data>
  <data key="d5">0</data>
</node>
<node id="n3818">
  <data key="d0">False</data>
  <data key="d1">CDK5R1</data>
  <data key="d2">0</data>
  <data key="d3">0.0</data>
  <data key="d4">0.31624259132036026</data>
  <data key="d5">0</data>
</node>
<node id="n3819">
  <data key="d0">False</data>
  <data key="d1">CDK5R2</data>
  <data key="d2">0</data>
  <data key="d3">0.0</data>
  <data key="d4">0.31624259132036026</data>
  <data key="d5">0</data>
</node>
<node id="n3820">
  <data key="d0">False</data>
  <data key="d1">CDK5RAP1</data>
  <data key="d2">0</data>
  <data key="d3">0.0</data>
  <data key="d4">0.31624259132036026</data>
  <data key="d5">0</data>
</node>
<node id="n3821">
  <data key="d0">False</data>
  <data key="d1">CDK5RAP2</data>
  <data key="d2">1</data>
  <data key="d3">0.8111111111111111</data>
  <data key="d4">0.31624259132036026</data>
  <data key="d5">0</data>
</node>
<node id="n3822">
  <data key="d0">False</data>
  <data key="d1">CDK5RAP3</data>
  <data key="d2">0</data>
  <data key="d3">0.0</data>
  <data key="d4">0.31624259132036026</data>
  <data key="d5">0</data>
</node>
<node id="n3823">
  <data key="d0">False</data>
  <data key="d1">CDK6</data>
  <data key="d2">3</data>
  <data key="d3">0.26075066142786246</data>
  <data key="d4">0.31624259132036026</data>
  <data key="d5">1.0</data>
</node>
<node id="n3824">
  <data key="d0">False</data>
  <data key="d1">CDK7</data>
  <data key="d2">0</data>
  <data key="d3">0.0</data>
  <data key="d4">0.31624259132036026</data>
  <data key="d5">0</data>
</node>
<node id="n3825">
  <data key="d0">False</data>
  <data key="d1">CDK7P1</data>
  <data key="d2">0</data>
  <data key="d3">0.0</data>
  <data key="d4">0.31624259132036026</data>
  <data key="d5">0</data>
</node>
<node id="n3826">
  <data key="d0">False</data>
  <data key="d1">CDK8</data>
  <data key="d2">0</data>
  <data key="d3">0.0</data>
  <data key="d4">0.31624259132036026</data>
  <data key="d5">0</data>
</node>
<node id="n3827">
  <data key="d0">False</data>
  <data key="d1">CDK8P2</data>
  <data key="d2">0</data>
  <data key="d3">0.0</data>
  <data key="d4">0.31624259132036026</data>
  <data key="d5">0</data>
</node>
<node id="n3828">
  <data key="d0">False</data>
  <data key="d1">CDK9</data>
  <data key="d2">0</data>
  <data key="d3">0.0</data>
  <data key="d4">0.31624259132036026</data>
  <data key="d5">0</data>
</node>
<node id="n3829">
  <data key="d0">False</data>
  <data key="d1">CDKAL1</data>
  <data key="d2">0</data>
  <data key="d3">0.0</data>
  <data key="d4">0.31624259132036026</data>
  <data key="d5">0</data>
</node>
<node id="n3830">
  <data key="d0">False</data>
  <data key="d1">CDKL1</data>
  <data key="d2">0</data>
  <data key="d3">0.0</data>
  <data key="d4">0.31624259132036026</data>
  <data key="d5">0</data>
</node>
<node id="n3831">
  <data key="d0">False</data>
  <data key="d1">CDKL2</data>
  <data key="d2">0</data>
  <data key="d3">0.0</data>
  <data key="d4">0.31624259132036026</data>
  <data key="d5">0</data>
</node>
<node id="n3832">
  <data key="d0">False</data>
  <data key="d1">CDKL3</data>
  <data key="d2">0</data>
  <data key="d3">0.0</data>
  <data key="d4">0.31624259132036026</data>
  <data key="d5">0</data>
</node>
<node id="n3833">
  <data key="d0">False</data>
  <data key="d1">CDKL4</data>
  <data key="d2">0</data>
  <data key="d3">0.0</data>
  <data key="d4">0.31624259132036026</data>
  <data key="d5">0</data>
</node>
<node id="n3834">
  <data key="d0">False</data>
  <data key="d1">CDKL5</data>
  <data key="d2">0</data>
  <data key="d3">0.0</data>
  <data key="d4">0.31624259132036026</data>
  <data key="d5">0</data>
</node>
<node id="n3835">
  <data key="d0">False</data>
  <data key="d1">CDKN1A</data>
  <data key="d2">0</data>
  <data key="d3">0.0</data>
  <data key="d4">0.31624259132036026</data>
  <data key="d5">0</data>
</node>
<node id="n3836">
  <data key="d0">False</data>
  <data key="d1">CDKN1B</data>
  <data key="d2">0</data>
  <data key="d3">0.0</data>
  <data key="d4">0.31624259132036026</data>
  <data key="d5">0</data>
</node>
<node id="n3837">
  <data key="d0">False</data>
  <data key="d1">CDKN1C</data>
  <data key="d2">2</data>
  <data key="d3">0.20701929249982315</data>
  <data key="d4">0.31624259132036026</data>
  <data key="d5">0</data>
</node>
<node id="n3838">
  <data key="d0">False</data>
  <data key="d1">CDKN2A</data>
  <data key="d2">0</data>
  <data key="d3">0.0</data>
  <data key="d4">0.31624259132036026</data>
  <data key="d5">0</data>
</node>
<node id="n3839">
  <data key="d0">False</data>
  <data key="d1">CDKN2A-DT</data>
  <data key="d2">0</data>
  <data key="d3">0.0</data>
  <data key="d4">0.31624259132036026</data>
  <data key="d5">0</data>
</node>
<node id="n3840">
  <data key="d0">False</data>
  <data key="d1">CDKN2AIP</data>
  <data key="d2">0</data>
  <data key="d3">0.0</data>
  <data key="d4">0.31624259132036026</data>
  <data key="d5">0</data>
</node>
<node id="n3841">
  <data key="d0">False</data>
  <data key="d1">CDKN2AIPNL</data>
  <data key="d2">0</data>
  <data key="d3">0.0</data>
  <data key="d4">0.31624259132036026</data>
  <data key="d5">0</data>
</node>
<node id="n3842">
  <data key="d0">False</data>
  <data key="d1">CDKN2AIPNLP1</data>
  <data key="d2">0</data>
  <data key="d3">0.0</data>
  <data key="d4">0.31624259132036026</data>
  <data key="d5">0</data>
</node>
<node id="n3843">
  <data key="d0">False</data>
  <data key="d1">CDKN2AIPNLP2</data>
  <data key="d2">0</data>
  <data key="d3">0.0</data>
  <data key="d4">0.31624259132036026</data>
  <data key="d5">0</data>
</node>
<node id="n3844">
  <data key="d0">False</data>
  <data key="d1">CDKN2AIPNLP3</data>
  <data key="d2">0</data>
  <data key="d3">0.0</data>
  <data key="d4">0.31624259132036026</data>
  <data key="d5">0</data>
</node>
<node id="n3845">
  <data key="d0">False</data>
  <data key="d1">CDKN2B</data>
  <data key="d2">0</data>
  <data key="d3">0.0</data>
  <data key="d4">0.31624259132036026</data>
  <data key="d5">0</data>
</node>
<node id="n3846">
  <data key="d0">False</data>
  <data key="d1">CDKN2B-AS1</data>
  <data key="d2">0</data>
  <data key="d3">0.0</data>
  <data key="d4">0.31624259132036026</data>
  <data key="d5">0</data>
</node>
<node id="n3847">
  <data key="d0">False</data>
  <data key="d1">CDKN2C</data>
  <data key="d2">0</data>
  <data key="d3">0.0</data>
  <data key="d4">0.31624259132036026</data>
  <data key="d5">0</data>
</node>
<node id="n3848">
  <data key="d0">False</data>
  <data key="d1">CDKN2D</data>
  <data key="d2">0</data>
  <data key="d3">0.0</data>
  <data key="d4">0.31624259132036026</data>
  <data key="d5">0</data>
</node>
<node id="n3849">
  <data key="d0">False</data>
  <data key="d1">CDKN3</data>
  <data key="d2">4</data>
  <data key="d3">0.23225108225108226</data>
  <data key="d4">0.31624259132036026</data>
  <data key="d5">0.0</data>
</node>
<node id="n3850">
  <data key="d0">False</data>
  <data key="d1">CDNF</data>
  <data key="d2">1</data>
  <data key="d3">0.5977422003284072</data>
  <data key="d4">0.31624259132036026</data>
  <data key="d5">0</data>
</node>
<node id="n3851">
  <data key="d0">False</data>
  <data key="d1">CDO1</data>
  <data key="d2">13</data>
  <data key="d3">0.16165039085527597</data>
  <data key="d4">0.31624259132036026</data>
  <data key="d5">1.0</data>
</node>
<node id="n3852">
  <data key="d0">False</data>
  <data key="d1">CDON</data>
  <data key="d2">0</data>
  <data key="d3">0.0</data>
  <data key="d4">0.31624259132036026</data>
  <data key="d5">0</data>
</node>
<node id="n3853">
  <data key="d0">False</data>
  <data key="d1">CDPF1</data>
  <data key="d2">0</data>
  <data key="d3">0.0</data>
  <data key="d4">0.31624259132036026</data>
  <data key="d5">0</data>
</node>
<node id="n3854">
  <data key="d0">False</data>
  <data key="d1">CDR1</data>
  <data key="d2">0</data>
  <data key="d3">0.0</data>
  <data key="d4">0.31624259132036026</data>
  <data key="d5">0</data>
</node>
<node id="n3855">
  <data key="d0">False</data>
  <data key="d1">CDR2</data>
  <data key="d2">0</data>
  <data key="d3">0.0</data>
  <data key="d4">0.31624259132036026</data>
  <data key="d5">0</data>
</node>
<node id="n3856">
  <data key="d0">False</data>
  <data key="d1">CDR2L</data>
  <data key="d2">0</data>
  <data key="d3">0.0</data>
  <data key="d4">0.31624259132036026</data>
  <data key="d5">0</data>
</node>
<node id="n3857">
  <data key="d0">False</data>
  <data key="d1">CDRT1</data>
  <data key="d2">0</data>
  <data key="d3">0.0</data>
  <data key="d4">0.31624259132036026</data>
  <data key="d5">0</data>
</node>
<node id="n3858">
  <data key="d0">False</data>
  <data key="d1">CDRT15</data>
  <data key="d2">0</data>
  <data key="d3">0.0</data>
  <data key="d4">0.31624259132036026</data>
  <data key="d5">0</data>
</node>
<node id="n3859">
  <data key="d0">False</data>
  <data key="d1">CDRT15L2</data>
  <data key="d2">0</data>
  <data key="d3">0.0</data>
  <data key="d4">0.31624259132036026</data>
  <data key="d5">0</data>
</node>
<node id="n3860">
  <data key="d0">False</data>
  <data key="d1">CDRT15P1</data>
  <data key="d2">0</data>
  <data key="d3">0.0</data>
  <data key="d4">0.31624259132036026</data>
  <data key="d5">0</data>
</node>
<node id="n3861">
  <data key="d0">False</data>
  <data key="d1">CDRT15P2</data>
  <data key="d2">0</data>
  <data key="d3">0.0</data>
  <data key="d4">0.31624259132036026</data>
  <data key="d5">0</data>
</node>
<node id="n3862">
  <data key="d0">False</data>
  <data key="d1">CDRT4</data>
  <data key="d2">0</data>
  <data key="d3">0.0</data>
  <data key="d4">0.31624259132036026</data>
  <data key="d5">0</data>
</node>
<node id="n3863">
  <data key="d0">False</data>
  <data key="d1">CDRT7</data>
  <data key="d2">0</data>
  <data key="d3">0.0</data>
  <data key="d4">0.31624259132036026</data>
  <data key="d5">0</data>
</node>
<node id="n3864">
  <data key="d0">False</data>
  <data key="d1">CDRT8</data>
  <data key="d2">0</data>
  <data key="d3">0.0</data>
  <data key="d4">0.31624259132036026</data>
  <data key="d5">0</data>
</node>
<node id="n3865">
  <data key="d0">False</data>
  <data key="d1">CDS1</data>
  <data key="d2">0</data>
  <data key="d3">0.0</data>
  <data key="d4">0.31624259132036026</data>
  <data key="d5">0</data>
</node>
<node id="n3866">
  <data key="d0">False</data>
  <data key="d1">CDS2</data>
  <data key="d2">0</data>
  <data key="d3">0.0</data>
  <data key="d4">0.31624259132036026</data>
  <data key="d5">0</data>
</node>
<node id="n3867">
  <data key="d0">False</data>
  <data key="d1">CDSN</data>
  <data key="d2">0</data>
  <data key="d3">0.0</data>
  <data key="d4">0.31624259132036026</data>
  <data key="d5">0</data>
</node>
<node id="n3868">
  <data key="d0">False</data>
  <data key="d1">CDT1</data>
  <data key="d2">1</data>
  <data key="d3">0.36493506493506495</data>
  <data key="d4">0.31624259132036026</data>
  <data key="d5">0</data>
</node>
<node id="n3869">
  <data key="d0">False</data>
  <data key="d1">CDV3</data>
  <data key="d2">0</data>
  <data key="d3">0.0</data>
  <data key="d4">0.31624259132036026</data>
  <data key="d5">0</data>
</node>
<node id="n3870">
  <data key="d0">False</data>
  <data key="d1">CDV3P1</data>
  <data key="d2">0</data>
  <data key="d3">0.0</data>
  <data key="d4">0.31624259132036026</data>
  <data key="d5">0</data>
</node>
<node id="n3871">
  <data key="d0">False</data>
  <data key="d1">CDX1</data>
  <data key="d2">0</data>
  <data key="d3">0.0</data>
  <data key="d4">0.31624259132036026</data>
  <data key="d5">0</data>
</node>
<node id="n3872">
  <data key="d0">False</data>
  <data key="d1">CDX2</data>
  <data key="d2">0</data>
  <data key="d3">0.0</data>
  <data key="d4">0.31624259132036026</data>
  <data key="d5">0</data>
</node>
<node id="n3873">
  <data key="d0">False</data>
  <data key="d1">CDX4</data>
  <data key="d2">0</data>
  <data key="d3">0.0</data>
  <data key="d4">0.31624259132036026</data>
  <data key="d5">0</data>
</node>
<node id="n3874">
  <data key="d0">False</data>
  <data key="d1">CDY1</data>
  <data key="d2">0</data>
  <data key="d3">0.0</data>
  <data key="d4">0.31624259132036026</data>
  <data key="d5">0</data>
</node>
<node id="n3875">
  <data key="d0">False</data>
  <data key="d1">CDY10P</data>
  <data key="d2">0</data>
  <data key="d3">0.0</data>
  <data key="d4">0.31624259132036026</data>
  <data key="d5">0</data>
</node>
<node id="n3876">
  <data key="d0">False</data>
  <data key="d1">CDY11P</data>
  <data key="d2">0</data>
  <data key="d3">0.0</data>
  <data key="d4">0.31624259132036026</data>
  <data key="d5">0</data>
</node>
<node id="n3877">
  <data key="d0">False</data>
  <data key="d1">CDY12P</data>
  <data key="d2">0</data>
  <data key="d3">0.0</data>
  <data key="d4">0.31624259132036026</data>
  <data key="d5">0</data>
</node>
<node id="n3878">
  <data key="d0">False</data>
  <data key="d1">CDY13P</data>
  <data key="d2">0</data>
  <data key="d3">0.0</data>
  <data key="d4">0.31624259132036026</data>
  <data key="d5">0</data>
</node>
<node id="n3879">
  <data key="d0">False</data>
  <data key="d1">CDY14P</data>
  <data key="d2">0</data>
  <data key="d3">0.0</data>
  <data key="d4">0.31624259132036026</data>
  <data key="d5">0</data>
</node>
<node id="n3880">
  <data key="d0">False</data>
  <data key="d1">CDY15P</data>
  <data key="d2">0</data>
  <data key="d3">0.0</data>
  <data key="d4">0.31624259132036026</data>
  <data key="d5">0</data>
</node>
<node id="n3881">
  <data key="d0">False</data>
  <data key="d1">CDY17P</data>
  <data key="d2">0</data>
  <data key="d3">0.0</data>
  <data key="d4">0.31624259132036026</data>
  <data key="d5">0</data>
</node>
<node id="n3882">
  <data key="d0">False</data>
  <data key="d1">CDY18P</data>
  <data key="d2">0</data>
  <data key="d3">0.0</data>
  <data key="d4">0.31624259132036026</data>
  <data key="d5">0</data>
</node>
<node id="n3883">
  <data key="d0">False</data>
  <data key="d1">CDY19P</data>
  <data key="d2">0</data>
  <data key="d3">0.0</data>
  <data key="d4">0.31624259132036026</data>
  <data key="d5">0</data>
</node>
<node id="n3884">
  <data key="d0">False</data>
  <data key="d1">CDY1B</data>
  <data key="d2">0</data>
  <data key="d3">0.0</data>
  <data key="d4">0.31624259132036026</data>
  <data key="d5">0</data>
</node>
<node id="n3885">
  <data key="d0">False</data>
  <data key="d1">CDY20P</data>
  <data key="d2">0</data>
  <data key="d3">0.0</data>
  <data key="d4">0.31624259132036026</data>
  <data key="d5">0</data>
</node>
<node id="n3886">
  <data key="d0">False</data>
  <data key="d1">CDY22P</data>
  <data key="d2">0</data>
  <data key="d3">0.0</data>
  <data key="d4">0.31624259132036026</data>
  <data key="d5">0</data>
</node>
<node id="n3887">
  <data key="d0">False</data>
  <data key="d1">CDY23P</data>
  <data key="d2">0</data>
  <data key="d3">0.0</data>
  <data key="d4">0.31624259132036026</data>
  <data key="d5">0</data>
</node>
<node id="n3888">
  <data key="d0">False</data>
  <data key="d1">CDY2A</data>
  <data key="d2">0</data>
  <data key="d3">0.0</data>
  <data key="d4">0.31624259132036026</data>
  <data key="d5">0</data>
</node>
<node id="n3889">
  <data key="d0">False</data>
  <data key="d1">CDY2B</data>
  <data key="d2">0</data>
  <data key="d3">0.0</data>
  <data key="d4">0.31624259132036026</data>
  <data key="d5">0</data>
</node>
<node id="n3890">
  <data key="d0">False</data>
  <data key="d1">CDY3P</data>
  <data key="d2">0</data>
  <data key="d3">0.0</data>
  <data key="d4">0.31624259132036026</data>
  <data key="d5">0</data>
</node>
<node id="n3891">
  <data key="d0">False</data>
  <data key="d1">CDY4P</data>
  <data key="d2">0</data>
  <data key="d3">0.0</data>
  <data key="d4">0.31624259132036026</data>
  <data key="d5">0</data>
</node>
<node id="n3892">
  <data key="d0">False</data>
  <data key="d1">CDY5P</data>
  <data key="d2">0</data>
  <data key="d3">0.0</data>
  <data key="d4">0.31624259132036026</data>
  <data key="d5">0</data>
</node>
<node id="n3893">
  <data key="d0">False</data>
  <data key="d1">CDY6P</data>
  <data key="d2">0</data>
  <data key="d3">0.0</data>
  <data key="d4">0.31624259132036026</data>
  <data key="d5">0</data>
</node>
<node id="n3894">
  <data key="d0">False</data>
  <data key="d1">CDY7P</data>
  <data key="d2">0</data>
  <data key="d3">0.0</data>
  <data key="d4">0.31624259132036026</data>
  <data key="d5">0</data>
</node>
<node id="n3895">
  <data key="d0">False</data>
  <data key="d1">CDY8P</data>
  <data key="d2">0</data>
  <data key="d3">0.0</data>
  <data key="d4">0.31624259132036026</data>
  <data key="d5">0</data>
</node>
<node id="n3896">
  <data key="d0">False</data>
  <data key="d1">CDY9P</data>
  <data key="d2">0</data>
  <data key="d3">0.0</data>
  <data key="d4">0.31624259132036026</data>
  <data key="d5">0</data>
</node>
<node id="n3897">
  <data key="d0">False</data>
  <data key="d1">CDYL</data>
  <data key="d2">0</data>
  <data key="d3">0.0</data>
  <data key="d4">0.31624259132036026</data>
  <data key="d5">0</data>
</node>
<node id="n3898">
  <data key="d0">False</data>
  <data key="d1">CDYL2</data>
  <data key="d2">0</data>
  <data key="d3">0.0</data>
  <data key="d4">0.31624259132036026</data>
  <data key="d5">0</data>
</node>
<node id="n3899">
  <data key="d0">False</data>
  <data key="d1">CDYLP1</data>
  <data key="d2">0</data>
  <data key="d3">0.0</data>
  <data key="d4">0.31624259132036026</data>
  <data key="d5">0</data>
</node>
<node id="n3900">
  <data key="d0">False</data>
  <data key="d1">CEACAM1</data>
  <data key="d2">0</data>
  <data key="d3">0.0</data>
  <data key="d4">0.31624259132036026</data>
  <data key="d5">0</data>
</node>
<node id="n3901">
  <data key="d0">False</data>
  <data key="d1">CEACAM16</data>
  <data key="d2">0</data>
  <data key="d3">0.0</data>
  <data key="d4">0.31624259132036026</data>
  <data key="d5">0</data>
</node>
<node id="n3902">
  <data key="d0">False</data>
  <data key="d1">CEACAM18</data>
  <data key="d2">0</data>
  <data key="d3">0.0</data>
  <data key="d4">0.31624259132036026</data>
  <data key="d5">0</data>
</node>
<node id="n3903">
  <data key="d0">False</data>
  <data key="d1">CEACAM19</data>
  <data key="d2">0</data>
  <data key="d3">0.0</data>
  <data key="d4">0.31624259132036026</data>
  <data key="d5">0</data>
</node>
<node id="n3904">
  <data key="d0">False</data>
  <data key="d1">CEACAM20</data>
  <data key="d2">0</data>
  <data key="d3">0.0</data>
  <data key="d4">0.31624259132036026</data>
  <data key="d5">0</data>
</node>
<node id="n3905">
  <data key="d0">False</data>
  <data key="d1">CEACAM21</data>
  <data key="d2">0</data>
  <data key="d3">0.0</data>
  <data key="d4">0.31624259132036026</data>
  <data key="d5">0</data>
</node>
<node id="n3906">
  <data key="d0">False</data>
  <data key="d1">CEACAM22P</data>
  <data key="d2">0</data>
  <data key="d3">0.0</data>
  <data key="d4">0.31624259132036026</data>
  <data key="d5">0</data>
</node>
<node id="n3907">
  <data key="d0">False</data>
  <data key="d1">CEACAM3</data>
  <data key="d2">0</data>
  <data key="d3">0.0</data>
  <data key="d4">0.31624259132036026</data>
  <data key="d5">0</data>
</node>
<node id="n3908">
  <data key="d0">False</data>
  <data key="d1">CEACAM4</data>
  <data key="d2">0</data>
  <data key="d3">0.0</data>
  <data key="d4">0.31624259132036026</data>
  <data key="d5">0</data>
</node>
<node id="n3909">
  <data key="d0">False</data>
  <data key="d1">CEACAM5</data>
  <data key="d2">1</data>
  <data key="d3">1.0</data>
  <data key="d4">0.31624259132036026</data>
  <data key="d5">0</data>
</node>
<node id="n3910">
  <data key="d0">False</data>
  <data key="d1">CEACAM6</data>
  <data key="d2">0</data>
  <data key="d3">0.0</data>
  <data key="d4">0.31624259132036026</data>
  <data key="d5">0</data>
</node>
<node id="n3911">
  <data key="d0">False</data>
  <data key="d1">CEACAM7</data>
  <data key="d2">0</data>
  <data key="d3">0.0</data>
  <data key="d4">0.31624259132036026</data>
  <data key="d5">0</data>
</node>
<node id="n3912">
  <data key="d0">False</data>
  <data key="d1">CEACAM8</data>
  <data key="d2">0</data>
  <data key="d3">0.0</data>
  <data key="d4">0.31624259132036026</data>
  <data key="d5">0</data>
</node>
<node id="n3913">
  <data key="d0">False</data>
  <data key="d1">CEACAMP1</data>
  <data key="d2">0</data>
  <data key="d3">0.0</data>
  <data key="d4">0.31624259132036026</data>
  <data key="d5">0</data>
</node>
<node id="n3914">
  <data key="d0">False</data>
  <data key="d1">CEACAMP10</data>
  <data key="d2">0</data>
  <data key="d3">0.0</data>
  <data key="d4">0.31624259132036026</data>
  <data key="d5">0</data>
</node>
<node id="n3915">
  <data key="d0">False</data>
  <data key="d1">CEACAMP11</data>
  <data key="d2">0</data>
  <data key="d3">0.0</data>
  <data key="d4">0.31624259132036026</data>
  <data key="d5">0</data>
</node>
<node id="n3916">
  <data key="d0">False</data>
  <data key="d1">CEACAMP2</data>
  <data key="d2">0</data>
  <data key="d3">0.0</data>
  <data key="d4">0.31624259132036026</data>
  <data key="d5">0</data>
</node>
<node id="n3917">
  <data key="d0">False</data>
  <data key="d1">CEACAMP3</data>
  <data key="d2">0</data>
  <data key="d3">0.0</data>
  <data key="d4">0.31624259132036026</data>
  <data key="d5">0</data>
</node>
<node id="n3918">
  <data key="d0">False</data>
  <data key="d1">CEACAMP4</data>
  <data key="d2">0</data>
  <data key="d3">0.0</data>
  <data key="d4">0.31624259132036026</data>
  <data key="d5">0</data>
</node>
<node id="n3919">
  <data key="d0">False</data>
  <data key="d1">CEACAMP5</data>
  <data key="d2">0</data>
  <data key="d3">0.0</data>
  <data key="d4">0.31624259132036026</data>
  <data key="d5">0</data>
</node>
<node id="n3920">
  <data key="d0">False</data>
  <data key="d1">CEACAMP6</data>
  <data key="d2">0</data>
  <data key="d3">0.0</data>
  <data key="d4">0.31624259132036026</data>
  <data key="d5">0</data>
</node>
<node id="n3921">
  <data key="d0">False</data>
  <data key="d1">CEACAMP7</data>
  <data key="d2">0</data>
  <data key="d3">0.0</data>
  <data key="d4">0.31624259132036026</data>
  <data key="d5">0</data>
</node>
<node id="n3922">
  <data key="d0">False</data>
  <data key="d1">CEACAMP8</data>
  <data key="d2">0</data>
  <data key="d3">0.0</data>
  <data key="d4">0.31624259132036026</data>
  <data key="d5">0</data>
</node>
<node id="n3923">
  <data key="d0">False</data>
  <data key="d1">CEACAMP9</data>
  <data key="d2">0</data>
  <data key="d3">0.0</data>
  <data key="d4">0.31624259132036026</data>
  <data key="d5">0</data>
</node>
<node id="n3924">
  <data key="d0">False</data>
  <data key="d1">CEBPA</data>
  <data key="d2">0</data>
  <data key="d3">0.0</data>
  <data key="d4">0.31624259132036026</data>
  <data key="d5">0</data>
</node>
<node id="n3925">
  <data key="d0">False</data>
  <data key="d1">CEBPA-DT</data>
  <data key="d2">0</data>
  <data key="d3">0.0</data>
  <data key="d4">0.31624259132036026</data>
  <data key="d5">0</data>
</node>
<node id="n3926">
  <data key="d0">False</data>
  <data key="d1">CEBPB</data>
  <data key="d2">0</data>
  <data key="d3">0.0</data>
  <data key="d4">0.31624259132036026</data>
  <data key="d5">0</data>
</node>
<node id="n3927">
  <data key="d0">False</data>
  <data key="d1">CEBPB-AS1</data>
  <data key="d2">0</data>
  <data key="d3">0.0</data>
  <data key="d4">0.31624259132036026</data>
  <data key="d5">0</data>
</node>
<node id="n3928">
  <data key="d0">False</data>
  <data key="d1">CEBPD</data>
  <data key="d2">0</data>
  <data key="d3">0.0</data>
  <data key="d4">0.31624259132036026</data>
  <data key="d5">0</data>
</node>
<node id="n3929">
  <data key="d0">False</data>
  <data key="d1">CEBPE</data>
  <data key="d2">0</data>
  <data key="d3">0.0</data>
  <data key="d4">0.31624259132036026</data>
  <data key="d5">0</data>
</node>
<node id="n3930">
  <data key="d0">False</data>
  <data key="d1">CEBPG</data>
  <data key="d2">0</data>
  <data key="d3">0.0</data>
  <data key="d4">0.31624259132036026</data>
  <data key="d5">0</data>
</node>
<node id="n3931">
  <data key="d0">False</data>
  <data key="d1">CEBPZ</data>
  <data key="d2">0</data>
  <data key="d3">0.0</data>
  <data key="d4">0.31624259132036026</data>
  <data key="d5">0</data>
</node>
<node id="n3932">
  <data key="d0">False</data>
  <data key="d1">CEBPZOS</data>
  <data key="d2">0</data>
  <data key="d3">0.0</data>
  <data key="d4">0.31624259132036026</data>
  <data key="d5">0</data>
</node>
<node id="n3933">
  <data key="d0">False</data>
  <data key="d1">CECR2</data>
  <data key="d2">0</data>
  <data key="d3">0.0</data>
  <data key="d4">0.31624259132036026</data>
  <data key="d5">0</data>
</node>
<node id="n3934">
  <data key="d0">False</data>
  <data key="d1">CECR3</data>
  <data key="d2">0</data>
  <data key="d3">0.0</data>
  <data key="d4">0.31624259132036026</data>
  <data key="d5">0</data>
</node>
<node id="n3935">
  <data key="d0">False</data>
  <data key="d1">CECR7</data>
  <data key="d2">0</data>
  <data key="d3">0.0</data>
  <data key="d4">0.31624259132036026</data>
  <data key="d5">0</data>
</node>
<node id="n3936">
  <data key="d0">False</data>
  <data key="d1">CECR9</data>
  <data key="d2">0</data>
  <data key="d3">0.0</data>
  <data key="d4">0.31624259132036026</data>
  <data key="d5">0</data>
</node>
<node id="n3937">
  <data key="d0">False</data>
  <data key="d1">CEL</data>
  <data key="d2">0</data>
  <data key="d3">0.0</data>
  <data key="d4">0.31624259132036026</data>
  <data key="d5">0</data>
</node>
<node id="n3938">
  <data key="d0">False</data>
  <data key="d1">CELA1</data>
  <data key="d2">0</data>
  <data key="d3">0.0</data>
  <data key="d4">0.31624259132036026</data>
  <data key="d5">0</data>
</node>
<node id="n3939">
  <data key="d0">False</data>
  <data key="d1">CELA2A</data>
  <data key="d2">0</data>
  <data key="d3">0.0</data>
  <data key="d4">0.31624259132036026</data>
  <data key="d5">0</data>
</node>
<node id="n3940">
  <data key="d0">False</data>
  <data key="d1">CELA2B</data>
  <data key="d2">0</data>
  <data key="d3">0.0</data>
  <data key="d4">0.31624259132036026</data>
  <data key="d5">0</data>
</node>
<node id="n3941">
  <data key="d0">False</data>
  <data key="d1">CELA3A</data>
  <data key="d2">0</data>
  <data key="d3">0.0</data>
  <data key="d4">0.31624259132036026</data>
  <data key="d5">0</data>
</node>
<node id="n3942">
  <data key="d0">False</data>
  <data key="d1">CELA3B</data>
  <data key="d2">0</data>
  <data key="d3">0.0</data>
  <data key="d4">0.31624259132036026</data>
  <data key="d5">0</data>
</node>
<node id="n3943">
  <data key="d0">False</data>
  <data key="d1">CELF1</data>
  <data key="d2">0</data>
  <data key="d3">0.0</data>
  <data key="d4">0.31624259132036026</data>
  <data key="d5">0</data>
</node>
<node id="n3944">
  <data key="d0">False</data>
  <data key="d1">CELF2</data>
  <data key="d2">1</data>
  <data key="d3">0.3004089155793706</data>
  <data key="d4">0.31624259132036026</data>
  <data key="d5">0</data>
</node>
<node id="n3945">
  <data key="d0">False</data>
  <data key="d1">CELF2-AS1</data>
  <data key="d2">0</data>
  <data key="d3">0.0</data>
  <data key="d4">0.31624259132036026</data>
  <data key="d5">0</data>
</node>
<node id="n3946">
  <data key="d0">False</data>
  <data key="d1">CELF2-AS2</data>
  <data key="d2">0</data>
  <data key="d3">0.0</data>
  <data key="d4">0.31624259132036026</data>
  <data key="d5">0</data>
</node>
<node id="n3947">
  <data key="d0">False</data>
  <data key="d1">CELF3</data>
  <data key="d2">0</data>
  <data key="d3">0.0</data>
  <data key="d4">0.31624259132036026</data>
  <data key="d5">0</data>
</node>
<node id="n3948">
  <data key="d0">False</data>
  <data key="d1">CELF4</data>
  <data key="d2">0</data>
  <data key="d3">0.0</data>
  <data key="d4">0.31624259132036026</data>
  <data key="d5">0</data>
</node>
<node id="n3949">
  <data key="d0">False</data>
  <data key="d1">CELF5</data>
  <data key="d2">0</data>
  <data key="d3">0.0</data>
  <data key="d4">0.31624259132036026</data>
  <data key="d5">0</data>
</node>
<node id="n3950">
  <data key="d0">False</data>
  <data key="d1">CELF6</data>
  <data key="d2">0</data>
  <data key="d3">0.0</data>
  <data key="d4">0.31624259132036026</data>
  <data key="d5">0</data>
</node>
<node id="n3951">
  <data key="d0">False</data>
  <data key="d1">CELP</data>
  <data key="d2">0</data>
  <data key="d3">0.0</data>
  <data key="d4">0.31624259132036026</data>
  <data key="d5">0</data>
</node>
<node id="n3952">
  <data key="d0">False</data>
  <data key="d1">CELSR1</data>
  <data key="d2">0</data>
  <data key="d3">0.0</data>
  <data key="d4">0.31624259132036026</data>
  <data key="d5">0</data>
</node>
<node id="n3953">
  <data key="d0">False</data>
  <data key="d1">CELSR2</data>
  <data key="d2">0</data>
  <data key="d3">0.0</data>
  <data key="d4">0.31624259132036026</data>
  <data key="d5">0</data>
</node>
<node id="n3954">
  <data key="d0">False</data>
  <data key="d1">CELSR3</data>
  <data key="d2">0</data>
  <data key="d3">0.0</data>
  <data key="d4">0.31624259132036026</data>
  <data key="d5">0</data>
</node>
<node id="n3955">
  <data key="d0">False</data>
  <data key="d1">CEMIP</data>
  <data key="d2">1</data>
  <data key="d3">0.720726495726496</data>
  <data key="d4">0.31624259132036026</data>
  <data key="d5">0</data>
</node>
<node id="n3956">
  <data key="d0">False</data>
  <data key="d1">CEMIP2</data>
  <data key="d2">1</data>
  <data key="d3">0.2892496333201467</data>
  <data key="d4">0.31624259132036026</data>
  <data key="d5">0</data>
</node>
<node id="n3957">
  <data key="d0">False</data>
  <data key="d1">CEMP1</data>
  <data key="d2">0</data>
  <data key="d3">0.0</data>
  <data key="d4">0.31624259132036026</data>
  <data key="d5">0</data>
</node>
<node id="n3958">
  <data key="d0">False</data>
  <data key="d1">CEND1</data>
  <data key="d2">0</data>
  <data key="d3">0.0</data>
  <data key="d4">0.31624259132036026</data>
  <data key="d5">0</data>
</node>
<node id="n3959">
  <data key="d0">False</data>
  <data key="d1">CEND1P1</data>
  <data key="d2">0</data>
  <data key="d3">0.0</data>
  <data key="d4">0.31624259132036026</data>
  <data key="d5">0</data>
</node>
<node id="n3960">
  <data key="d0">False</data>
  <data key="d1">CENPA</data>
  <data key="d2">1</data>
  <data key="d3">0.8529411764705882</data>
  <data key="d4">0.31624259132036026</data>
  <data key="d5">0</data>
</node>
<node id="n3961">
  <data key="d0">False</data>
  <data key="d1">CENPB</data>
  <data key="d2">0</data>
  <data key="d3">0.0</data>
  <data key="d4">0.31624259132036026</data>
  <data key="d5">0</data>
</node>
<node id="n3962">
  <data key="d0">False</data>
  <data key="d1">CENPBD1</data>
  <data key="d2">0</data>
  <data key="d3">0.0</data>
  <data key="d4">0.31624259132036026</data>
  <data key="d5">0</data>
</node>
<node id="n3963">
  <data key="d0">False</data>
  <data key="d1">CENPBD1P1</data>
  <data key="d2">0</data>
  <data key="d3">0.0</data>
  <data key="d4">0.31624259132036026</data>
  <data key="d5">0</data>
</node>
<node id="n3964">
  <data key="d0">False</data>
  <data key="d1">CENPC</data>
  <data key="d2">0</data>
  <data key="d3">0.0</data>
  <data key="d4">0.31624259132036026</data>
  <data key="d5">0</data>
</node>
<node id="n3965">
  <data key="d0">False</data>
  <data key="d1">CENPCP1</data>
  <data key="d2">0</data>
  <data key="d3">0.0</data>
  <data key="d4">0.31624259132036026</data>
  <data key="d5">0</data>
</node>
<node id="n3966">
  <data key="d0">False</data>
  <data key="d1">CENPE</data>
  <data key="d2">0</data>
  <data key="d3">0.0</data>
  <data key="d4">0.31624259132036026</data>
  <data key="d5">0</data>
</node>
<node id="n3967">
  <data key="d0">False</data>
  <data key="d1">CENPF</data>
  <data key="d2">0</data>
  <data key="d3">0.0</data>
  <data key="d4">0.31624259132036026</data>
  <data key="d5">0</data>
</node>
<node id="n3968">
  <data key="d0">False</data>
  <data key="d1">CENPH</data>
  <data key="d2">0</data>
  <data key="d3">0.0</data>
  <data key="d4">0.31624259132036026</data>
  <data key="d5">0</data>
</node>
<node id="n3969">
  <data key="d0">False</data>
  <data key="d1">CENPI</data>
  <data key="d2">0</data>
  <data key="d3">0.0</data>
  <data key="d4">0.31624259132036026</data>
  <data key="d5">0</data>
</node>
<node id="n3970">
  <data key="d0">False</data>
  <data key="d1">CENPIP1</data>
  <data key="d2">0</data>
  <data key="d3">0.0</data>
  <data key="d4">0.31624259132036026</data>
  <data key="d5">0</data>
</node>
<node id="n3971">
  <data key="d0">False</data>
  <data key="d1">CENPJ</data>
  <data key="d2">0</data>
  <data key="d3">0.0</data>
  <data key="d4">0.31624259132036026</data>
  <data key="d5">0</data>
</node>
<node id="n3972">
  <data key="d0">False</data>
  <data key="d1">CENPK</data>
  <data key="d2">0</data>
  <data key="d3">0.0</data>
  <data key="d4">0.31624259132036026</data>
  <data key="d5">0</data>
</node>
<node id="n3973">
  <data key="d0">False</data>
  <data key="d1">CENPL</data>
  <data key="d2">0</data>
  <data key="d3">0.0</data>
  <data key="d4">0.31624259132036026</data>
  <data key="d5">0</data>
</node>
<node id="n3974">
  <data key="d0">False</data>
  <data key="d1">CENPM</data>
  <data key="d2">0</data>
  <data key="d3">0.0</data>
  <data key="d4">0.31624259132036026</data>
  <data key="d5">0</data>
</node>
<node id="n3975">
  <data key="d0">False</data>
  <data key="d1">CENPN</data>
  <data key="d2">0</data>
  <data key="d3">0.0</data>
  <data key="d4">0.31624259132036026</data>
  <data key="d5">0</data>
</node>
<node id="n3976">
  <data key="d0">False</data>
  <data key="d1">CENPO</data>
  <data key="d2">0</data>
  <data key="d3">0.0</data>
  <data key="d4">0.31624259132036026</data>
  <data key="d5">0</data>
</node>
<node id="n3977">
  <data key="d0">False</data>
  <data key="d1">CENPP</data>
  <data key="d2">0</data>
  <data key="d3">0.0</data>
  <data key="d4">0.31624259132036026</data>
  <data key="d5">0</data>
</node>
<node id="n3978">
  <data key="d0">False</data>
  <data key="d1">CENPQ</data>
  <data key="d2">0</data>
  <data key="d3">0.0</data>
  <data key="d4">0.31624259132036026</data>
  <data key="d5">0</data>
</node>
<node id="n3979">
  <data key="d0">False</data>
  <data key="d1">CENPS</data>
  <data key="d2">0</data>
  <data key="d3">0.0</data>
  <data key="d4">0.31624259132036026</data>
  <data key="d5">0</data>
</node>
<node id="n3980">
  <data key="d0">False</data>
  <data key="d1">CENPS-CORT</data>
  <data key="d2">0</data>
  <data key="d3">0.0</data>
  <data key="d4">0.31624259132036026</data>
  <data key="d5">0</data>
</node>
<node id="n3981">
  <data key="d0">False</data>
  <data key="d1">CENPT</data>
  <data key="d2">0</data>
  <data key="d3">0.0</data>
  <data key="d4">0.31624259132036026</data>
  <data key="d5">0</data>
</node>
<node id="n3982">
  <data key="d0">False</data>
  <data key="d1">CENPU</data>
  <data key="d2">0</data>
  <data key="d3">0.0</data>
  <data key="d4">0.31624259132036026</data>
  <data key="d5">0</data>
</node>
<node id="n3983">
  <data key="d0">False</data>
  <data key="d1">CENPUP1</data>
  <data key="d2">0</data>
  <data key="d3">0.0</data>
  <data key="d4">0.31624259132036026</data>
  <data key="d5">0</data>
</node>
<node id="n3984">
  <data key="d0">False</data>
  <data key="d1">CENPUP2</data>
  <data key="d2">0</data>
  <data key="d3">0.0</data>
  <data key="d4">0.31624259132036026</data>
  <data key="d5">0</data>
</node>
<node id="n3985">
  <data key="d0">False</data>
  <data key="d1">CENPV</data>
  <data key="d2">0</data>
  <data key="d3">0.0</data>
  <data key="d4">0.31624259132036026</data>
  <data key="d5">0</data>
</node>
<node id="n3986">
  <data key="d0">False</data>
  <data key="d1">CENPVL1</data>
  <data key="d2">0</data>
  <data key="d3">0.0</data>
  <data key="d4">0.31624259132036026</data>
  <data key="d5">0</data>
</node>
<node id="n3987">
  <data key="d0">False</data>
  <data key="d1">CENPVL3</data>
  <data key="d2">0</data>
  <data key="d3">0.0</data>
  <data key="d4">0.31624259132036026</data>
  <data key="d5">0</data>
</node>
<node id="n3988">
  <data key="d0">False</data>
  <data key="d1">CENPW</data>
  <data key="d2">0</data>
  <data key="d3">0.0</data>
  <data key="d4">0.31624259132036026</data>
  <data key="d5">0</data>
</node>
<node id="n3989">
  <data key="d0">False</data>
  <data key="d1">CENPX</data>
  <data key="d2">0</data>
  <data key="d3">0.0</data>
  <data key="d4">0.31624259132036026</data>
  <data key="d5">0</data>
</node>
<node id="n3990">
  <data key="d0">False</data>
  <data key="d1">CEP104</data>
  <data key="d2">0</data>
  <data key="d3">0.0</data>
  <data key="d4">0.31624259132036026</data>
  <data key="d5">0</data>
</node>
<node id="n3991">
  <data key="d0">False</data>
  <data key="d1">CEP112</data>
  <data key="d2">13</data>
  <data key="d3">0.15987636593945584</data>
  <data key="d4">0.31624259132036026</data>
  <data key="d5">0.9743589743589743</data>
</node>
<node id="n3992">
  <data key="d0">False</data>
  <data key="d1">CEP120</data>
  <data key="d2">0</data>
  <data key="d3">0.0</data>
  <data key="d4">0.31624259132036026</data>
  <data key="d5">0</data>
</node>
<node id="n3993">
  <data key="d0">False</data>
  <data key="d1">CEP126</data>
  <data key="d2">0</data>
  <data key="d3">0.0</data>
  <data key="d4">0.31624259132036026</data>
  <data key="d5">0</data>
</node>
<node id="n3994">
  <data key="d0">False</data>
  <data key="d1">CEP128</data>
  <data key="d2">0</data>
  <data key="d3">0.0</data>
  <data key="d4">0.31624259132036026</data>
  <data key="d5">0</data>
</node>
<node id="n3995">
  <data key="d0">False</data>
  <data key="d1">CEP131</data>
  <data key="d2">0</data>
  <data key="d3">0.0</data>
  <data key="d4">0.31624259132036026</data>
  <data key="d5">0</data>
</node>
<node id="n3996">
  <data key="d0">False</data>
  <data key="d1">CEP135</data>
  <data key="d2">0</data>
  <data key="d3">0.0</data>
  <data key="d4">0.31624259132036026</data>
  <data key="d5">0</data>
</node>
<node id="n3997">
  <data key="d0">False</data>
  <data key="d1">CEP152</data>
  <data key="d2">0</data>
  <data key="d3">0.0</data>
  <data key="d4">0.31624259132036026</data>
  <data key="d5">0</data>
</node>
<node id="n3998">
  <data key="d0">False</data>
  <data key="d1">CEP162</data>
  <data key="d2">0</data>
  <data key="d3">0.0</data>
  <data key="d4">0.31624259132036026</data>
  <data key="d5">0</data>
</node>
<node id="n3999">
  <data key="d0">False</data>
  <data key="d1">CEP164</data>
  <data key="d2">0</data>
  <data key="d3">0.0</data>
  <data key="d4">0.31624259132036026</data>
  <data key="d5">0</data>
</node>
<node id="n4000">
  <data key="d0">False</data>
  <data key="d1">CEP164P1</data>
  <data key="d2">0</data>
  <data key="d3">0.0</data>
  <data key="d4">0.31624259132036026</data>
  <data key="d5">0</data>
</node>
<node id="n4001">
  <data key="d0">False</data>
  <data key="d1">CEP170</data>
  <data key="d2">0</data>
  <data key="d3">0.0</data>
  <data key="d4">0.31624259132036026</data>
  <data key="d5">0</data>
</node>
<node id="n4002">
  <data key="d0">False</data>
  <data key="d1">CEP170B</data>
  <data key="d2">0</data>
  <data key="d3">0.0</data>
  <data key="d4">0.31624259132036026</data>
  <data key="d5">0</data>
</node>
<node id="n4003">
  <data key="d0">False</data>
  <data key="d1">CEP170P1</data>
  <data key="d2">0</data>
  <data key="d3">0.0</data>
  <data key="d4">0.31624259132036026</data>
  <data key="d5">0</data>
</node>
<node id="n4004">
  <data key="d0">False</data>
  <data key="d1">CEP19</data>
  <data key="d2">0</data>
  <data key="d3">0.0</data>
  <data key="d4">0.31624259132036026</data>
  <data key="d5">0</data>
</node>
<node id="n4005">
  <data key="d0">False</data>
  <data key="d1">CEP192</data>
  <data key="d2">0</data>
  <data key="d3">0.0</data>
  <data key="d4">0.31624259132036026</data>
  <data key="d5">0</data>
</node>
<node id="n4006">
  <data key="d0">False</data>
  <data key="d1">CEP250</data>
  <data key="d2">0</data>
  <data key="d3">0.0</data>
  <data key="d4">0.31624259132036026</data>
  <data key="d5">0</data>
</node>
<node id="n4007">
  <data key="d0">False</data>
  <data key="d1">CEP290</data>
  <data key="d2">0</data>
  <data key="d3">0.0</data>
  <data key="d4">0.31624259132036026</data>
  <data key="d5">0</data>
</node>
<node id="n4008">
  <data key="d0">False</data>
  <data key="d1">CEP295</data>
  <data key="d2">0</data>
  <data key="d3">0.0</data>
  <data key="d4">0.31624259132036026</data>
  <data key="d5">0</data>
</node>
<node id="n4009">
  <data key="d0">False</data>
  <data key="d1">CEP295NL</data>
  <data key="d2">0</data>
  <data key="d3">0.0</data>
  <data key="d4">0.31624259132036026</data>
  <data key="d5">0</data>
</node>
<node id="n4010">
  <data key="d0">False</data>
  <data key="d1">CEP350</data>
  <data key="d2">0</data>
  <data key="d3">0.0</data>
  <data key="d4">0.31624259132036026</data>
  <data key="d5">0</data>
</node>
<node id="n4011">
  <data key="d0">False</data>
  <data key="d1">CEP41</data>
  <data key="d2">0</data>
  <data key="d3">0.0</data>
  <data key="d4">0.31624259132036026</data>
  <data key="d5">0</data>
</node>
<node id="n4012">
  <data key="d0">False</data>
  <data key="d1">CEP44</data>
  <data key="d2">0</data>
  <data key="d3">0.0</data>
  <data key="d4">0.31624259132036026</data>
  <data key="d5">0</data>
</node>
<node id="n4013">
  <data key="d0">False</data>
  <data key="d1">CEP55</data>
  <data key="d2">0</data>
  <data key="d3">0.0</data>
  <data key="d4">0.31624259132036026</data>
  <data key="d5">0</data>
</node>
<node id="n4014">
  <data key="d0">False</data>
  <data key="d1">CEP57</data>
  <data key="d2">0</data>
  <data key="d3">0.0</data>
  <data key="d4">0.31624259132036026</data>
  <data key="d5">0</data>
</node>
<node id="n4015">
  <data key="d0">False</data>
  <data key="d1">CEP57L1</data>
  <data key="d2">0</data>
  <data key="d3">0.0</data>
  <data key="d4">0.31624259132036026</data>
  <data key="d5">0</data>
</node>
<node id="n4016">
  <data key="d0">False</data>
  <data key="d1">CEP57L1P1</data>
  <data key="d2">0</data>
  <data key="d3">0.0</data>
  <data key="d4">0.31624259132036026</data>
  <data key="d5">0</data>
</node>
<node id="n4017">
  <data key="d0">False</data>
  <data key="d1">CEP63</data>
  <data key="d2">0</data>
  <data key="d3">0.0</data>
  <data key="d4">0.31624259132036026</data>
  <data key="d5">0</data>
</node>
<node id="n4018">
  <data key="d0">False</data>
  <data key="d1">CEP68</data>
  <data key="d2">0</data>
  <data key="d3">0.0</data>
  <data key="d4">0.31624259132036026</data>
  <data key="d5">0</data>
</node>
<node id="n4019">
  <data key="d0">False</data>
  <data key="d1">CEP70</data>
  <data key="d2">0</data>
  <data key="d3">0.0</data>
  <data key="d4">0.31624259132036026</data>
  <data key="d5">0</data>
</node>
<node id="n4020">
  <data key="d0">False</data>
  <data key="d1">CEP72</data>
  <data key="d2">0</data>
  <data key="d3">0.0</data>
  <data key="d4">0.31624259132036026</data>
  <data key="d5">0</data>
</node>
<node id="n4021">
  <data key="d0">False</data>
  <data key="d1">CEP76</data>
  <data key="d2">0</data>
  <data key="d3">0.0</data>
  <data key="d4">0.31624259132036026</data>
  <data key="d5">0</data>
</node>
<node id="n4022">
  <data key="d0">False</data>
  <data key="d1">CEP78</data>
  <data key="d2">0</data>
  <data key="d3">0.0</data>
  <data key="d4">0.31624259132036026</data>
  <data key="d5">0</data>
</node>
<node id="n4023">
  <data key="d0">False</data>
  <data key="d1">CEP83</data>
  <data key="d2">0</data>
  <data key="d3">0.0</data>
  <data key="d4">0.31624259132036026</data>
  <data key="d5">0</data>
</node>
<node id="n4024">
  <data key="d0">False</data>
  <data key="d1">CEP83-DT</data>
  <data key="d2">0</data>
  <data key="d3">0.0</data>
  <data key="d4">0.31624259132036026</data>
  <data key="d5">0</data>
</node>
<node id="n4025">
  <data key="d0">False</data>
  <data key="d1">CEP85</data>
  <data key="d2">0</data>
  <data key="d3">0.0</data>
  <data key="d4">0.31624259132036026</data>
  <data key="d5">0</data>
</node>
<node id="n4026">
  <data key="d0">False</data>
  <data key="d1">CEP85L</data>
  <data key="d2">4</data>
  <data key="d3">0.1957952198475785</data>
  <data key="d4">0.31624259132036026</data>
  <data key="d5">1.0</data>
</node>
<node id="n4027">
  <data key="d0">False</data>
  <data key="d1">CEP89</data>
  <data key="d2">0</data>
  <data key="d3">0.0</data>
  <data key="d4">0.31624259132036026</data>
  <data key="d5">0</data>
</node>
<node id="n4028">
  <data key="d0">False</data>
  <data key="d1">CEP95</data>
  <data key="d2">0</data>
  <data key="d3">0.0</data>
  <data key="d4">0.31624259132036026</data>
  <data key="d5">0</data>
</node>
<node id="n4029">
  <data key="d0">False</data>
  <data key="d1">CEP97</data>
  <data key="d2">0</data>
  <data key="d3">0.0</data>
  <data key="d4">0.31624259132036026</data>
  <data key="d5">0</data>
</node>
<node id="n4030">
  <data key="d0">False</data>
  <data key="d1">CEPT1</data>
  <data key="d2">0</data>
  <data key="d3">0.0</data>
  <data key="d4">0.31624259132036026</data>
  <data key="d5">0</data>
</node>
<node id="n4031">
  <data key="d0">False</data>
  <data key="d1">CER1</data>
  <data key="d2">0</data>
  <data key="d3">0.0</data>
  <data key="d4">0.31624259132036026</data>
  <data key="d5">0</data>
</node>
<node id="n4032">
  <data key="d0">False</data>
  <data key="d1">CERCAM</data>
  <data key="d2">0</data>
  <data key="d3">0.0</data>
  <data key="d4">0.31624259132036026</data>
  <data key="d5">0</data>
</node>
<node id="n4033">
  <data key="d0">False</data>
  <data key="d1">CERK</data>
  <data key="d2">0</data>
  <data key="d3">0.0</data>
  <data key="d4">0.31624259132036026</data>
  <data key="d5">0</data>
</node>
<node id="n4034">
  <data key="d0">False</data>
  <data key="d1">CERKL</data>
  <data key="d2">0</data>
  <data key="d3">0.0</data>
  <data key="d4">0.31624259132036026</data>
  <data key="d5">0</data>
</node>
<node id="n4035">
  <data key="d0">False</data>
  <data key="d1">CERNA1</data>
  <data key="d2">0</data>
  <data key="d3">0.0</data>
  <data key="d4">0.31624259132036026</data>
  <data key="d5">0</data>
</node>
<node id="n4036">
  <data key="d0">False</data>
  <data key="d1">CERNA3</data>
  <data key="d2">0</data>
  <data key="d3">0.0</data>
  <data key="d4">0.31624259132036026</data>
  <data key="d5">0</data>
</node>
<node id="n4037">
  <data key="d0">False</data>
  <data key="d1">CERS1</data>
  <data key="d2">0</data>
  <data key="d3">0.0</data>
  <data key="d4">0.31624259132036026</data>
  <data key="d5">0</data>
</node>
<node id="n4038">
  <data key="d0">False</data>
  <data key="d1">CERS2</data>
  <data key="d2">1</data>
  <data key="d3">0.30671147034783386</data>
  <data key="d4">0.31624259132036026</data>
  <data key="d5">0</data>
</node>
<node id="n4039">
  <data key="d0">False</data>
  <data key="d1">CERS3</data>
  <data key="d2">0</data>
  <data key="d3">0.0</data>
  <data key="d4">0.31624259132036026</data>
  <data key="d5">0</data>
</node>
<node id="n4040">
  <data key="d0">False</data>
  <data key="d1">CERS3-AS1</data>
  <data key="d2">0</data>
  <data key="d3">0.0</data>
  <data key="d4">0.31624259132036026</data>
  <data key="d5">0</data>
</node>
<node id="n4041">
  <data key="d0">False</data>
  <data key="d1">CERS4</data>
  <data key="d2">0</data>
  <data key="d3">0.0</data>
  <data key="d4">0.31624259132036026</data>
  <data key="d5">0</data>
</node>
<node id="n4042">
  <data key="d0">False</data>
  <data key="d1">CERS5</data>
  <data key="d2">0</data>
  <data key="d3">0.0</data>
  <data key="d4">0.31624259132036026</data>
  <data key="d5">0</data>
</node>
<node id="n4043">
  <data key="d0">False</data>
  <data key="d1">CERS6</data>
  <data key="d2">0</data>
  <data key="d3">0.0</data>
  <data key="d4">0.31624259132036026</data>
  <data key="d5">0</data>
</node>
<node id="n4044">
  <data key="d0">False</data>
  <data key="d1">CERS6-AS1</data>
  <data key="d2">0</data>
  <data key="d3">0.0</data>
  <data key="d4">0.31624259132036026</data>
  <data key="d5">0</data>
</node>
<node id="n4045">
  <data key="d0">False</data>
  <data key="d1">CES1</data>
  <data key="d2">0</data>
  <data key="d3">0.0</data>
  <data key="d4">0.31624259132036026</data>
  <data key="d5">0</data>
</node>
<node id="n4046">
  <data key="d0">False</data>
  <data key="d1">CES1P1</data>
  <data key="d2">0</data>
  <data key="d3">0.0</data>
  <data key="d4">0.31624259132036026</data>
  <data key="d5">0</data>
</node>
<node id="n4047">
  <data key="d0">False</data>
  <data key="d1">CES1P2</data>
  <data key="d2">0</data>
  <data key="d3">0.0</data>
  <data key="d4">0.31624259132036026</data>
  <data key="d5">0</data>
</node>
<node id="n4048">
  <data key="d0">False</data>
  <data key="d1">CES2</data>
  <data key="d2">0</data>
  <data key="d3">0.0</data>
  <data key="d4">0.31624259132036026</data>
  <data key="d5">0</data>
</node>
<node id="n4049">
  <data key="d0">False</data>
  <data key="d1">CES3</data>
  <data key="d2">0</data>
  <data key="d3">0.0</data>
  <data key="d4">0.31624259132036026</data>
  <data key="d5">0</data>
</node>
<node id="n4050">
  <data key="d0">False</data>
  <data key="d1">CES4A</data>
  <data key="d2">0</data>
  <data key="d3">0.0</data>
  <data key="d4">0.31624259132036026</data>
  <data key="d5">0</data>
</node>
<node id="n4051">
  <data key="d0">False</data>
  <data key="d1">CES5A</data>
  <data key="d2">0</data>
  <data key="d3">0.0</data>
  <data key="d4">0.31624259132036026</data>
  <data key="d5">0</data>
</node>
<node id="n4052">
  <data key="d0">False</data>
  <data key="d1">CES5AP1</data>
  <data key="d2">0</data>
  <data key="d3">0.0</data>
  <data key="d4">0.31624259132036026</data>
  <data key="d5">0</data>
</node>
<node id="n4053">
  <data key="d0">False</data>
  <data key="d1">CETN1</data>
  <data key="d2">0</data>
  <data key="d3">0.0</data>
  <data key="d4">0.31624259132036026</data>
  <data key="d5">0</data>
</node>
<node id="n4054">
  <data key="d0">False</data>
  <data key="d1">CETN2</data>
  <data key="d2">0</data>
  <data key="d3">0.0</data>
  <data key="d4">0.31624259132036026</data>
  <data key="d5">0</data>
</node>
<node id="n4055">
  <data key="d0">False</data>
  <data key="d1">CETN3</data>
  <data key="d2">0</data>
  <data key="d3">0.0</data>
  <data key="d4">0.31624259132036026</data>
  <data key="d5">0</data>
</node>
<node id="n4056">
  <data key="d0">False</data>
  <data key="d1">CETN4P</data>
  <data key="d2">0</data>
  <data key="d3">0.0</data>
  <data key="d4">0.31624259132036026</data>
  <data key="d5">0</data>
</node>
<node id="n4057">
  <data key="d0">False</data>
  <data key="d1">CETP</data>
  <data key="d2">0</data>
  <data key="d3">0.0</data>
  <data key="d4">0.31624259132036026</data>
  <data key="d5">0</data>
</node>
<node id="n4058">
  <data key="d0">False</data>
  <data key="d1">CFAP100</data>
  <data key="d2">0</data>
  <data key="d3">0.0</data>
  <data key="d4">0.31624259132036026</data>
  <data key="d5">0</data>
</node>
<node id="n4059">
  <data key="d0">False</data>
  <data key="d1">CFAP126</data>
  <data key="d2">0</data>
  <data key="d3">0.0</data>
  <data key="d4">0.31624259132036026</data>
  <data key="d5">0</data>
</node>
<node id="n4060">
  <data key="d0">False</data>
  <data key="d1">CFAP157</data>
  <data key="d2">0</data>
  <data key="d3">0.0</data>
  <data key="d4">0.31624259132036026</data>
  <data key="d5">0</data>
</node>
<node id="n4061">
  <data key="d0">False</data>
  <data key="d1">CFAP161</data>
  <data key="d2">0</data>
  <data key="d3">0.0</data>
  <data key="d4">0.31624259132036026</data>
  <data key="d5">0</data>
</node>
<node id="n4062">
  <data key="d0">False</data>
  <data key="d1">CFAP20</data>
  <data key="d2">0</data>
  <data key="d3">0.0</data>
  <data key="d4">0.31624259132036026</data>
  <data key="d5">0</data>
</node>
<node id="n4063">
  <data key="d0">False</data>
  <data key="d1">CFAP206</data>
  <data key="d2">0</data>
  <data key="d3">0.0</data>
  <data key="d4">0.31624259132036026</data>
  <data key="d5">0</data>
</node>
<node id="n4064">
  <data key="d0">False</data>
  <data key="d1">CFAP221</data>
  <data key="d2">1</data>
  <data key="d3">0.626984126984127</data>
  <data key="d4">0.31624259132036026</data>
  <data key="d5">0</data>
</node>
<node id="n4065">
  <data key="d0">False</data>
  <data key="d1">CFAP298</data>
  <data key="d2">0</data>
  <data key="d3">0.0</data>
  <data key="d4">0.31624259132036026</data>
  <data key="d5">0</data>
</node>
<node id="n4066">
  <data key="d0">False</data>
  <data key="d1">CFAP299</data>
  <data key="d2">0</data>
  <data key="d3">0.0</data>
  <data key="d4">0.31624259132036026</data>
  <data key="d5">0</data>
</node>
<node id="n4067">
  <data key="d0">False</data>
  <data key="d1">CFAP300</data>
  <data key="d2">0</data>
  <data key="d3">0.0</data>
  <data key="d4">0.31624259132036026</data>
  <data key="d5">0</data>
</node>
<node id="n4068">
  <data key="d0">False</data>
  <data key="d1">CFAP36</data>
  <data key="d2">0</data>
  <data key="d3">0.0</data>
  <data key="d4">0.31624259132036026</data>
  <data key="d5">0</data>
</node>
<node id="n4069">
  <data key="d0">False</data>
  <data key="d1">CFAP410</data>
  <data key="d2">0</data>
  <data key="d3">0.0</data>
  <data key="d4">0.31624259132036026</data>
  <data key="d5">0</data>
</node>
<node id="n4070">
  <data key="d0">False</data>
  <data key="d1">CFAP43</data>
  <data key="d2">0</data>
  <data key="d3">0.0</data>
  <data key="d4">0.31624259132036026</data>
  <data key="d5">0</data>
</node>
<node id="n4071">
  <data key="d0">False</data>
  <data key="d1">CFAP44</data>
  <data key="d2">0</data>
  <data key="d3">0.0</data>
  <data key="d4">0.31624259132036026</data>
  <data key="d5">0</data>
</node>
<node id="n4072">
  <data key="d0">False</data>
  <data key="d1">CFAP44-AS1</data>
  <data key="d2">0</data>
  <data key="d3">0.0</data>
  <data key="d4">0.31624259132036026</data>
  <data key="d5">0</data>
</node>
<node id="n4073">
  <data key="d0">False</data>
  <data key="d1">CFAP45</data>
  <data key="d2">1</data>
  <data key="d3">0.6269841269841271</data>
  <data key="d4">0.31624259132036026</data>
  <data key="d5">0</data>
</node>
<node id="n4074">
  <data key="d0">False</data>
  <data key="d1">CFAP46</data>
  <data key="d2">0</data>
  <data key="d3">0.0</data>
  <data key="d4">0.31624259132036026</data>
  <data key="d5">0</data>
</node>
<node id="n4075">
  <data key="d0">False</data>
  <data key="d1">CFAP47</data>
  <data key="d2">3</data>
  <data key="d3">0.6560846560846564</data>
  <data key="d4">0.31624259132036026</data>
  <data key="d5">1.0</data>
</node>
<node id="n4076">
  <data key="d0">False</data>
  <data key="d1">CFAP52</data>
  <data key="d2">1</data>
  <data key="d3">0.626984126984127</data>
  <data key="d4">0.31624259132036026</data>
  <data key="d5">0</data>
</node>
<node id="n4077">
  <data key="d0">False</data>
  <data key="d1">CFAP53</data>
  <data key="d2">0</data>
  <data key="d3">0.0</data>
  <data key="d4">0.31624259132036026</data>
  <data key="d5">0</data>
</node>
<node id="n4078">
  <data key="d0">False</data>
  <data key="d1">CFAP54</data>
  <data key="d2">0</data>
  <data key="d3">0.0</data>
  <data key="d4">0.31624259132036026</data>
  <data key="d5">0</data>
</node>
<node id="n4079">
  <data key="d0">False</data>
  <data key="d1">CFAP57</data>
  <data key="d2">0</data>
  <data key="d3">0.0</data>
  <data key="d4">0.31624259132036026</data>
  <data key="d5">0</data>
</node>
<node id="n4080">
  <data key="d0">False</data>
  <data key="d1">CFAP58</data>
  <data key="d2">0</data>
  <data key="d3">0.0</data>
  <data key="d4">0.31624259132036026</data>
  <data key="d5">0</data>
</node>
<node id="n4081">
  <data key="d0">False</data>
  <data key="d1">CFAP58-DT</data>
  <data key="d2">0</data>
  <data key="d3">0.0</data>
  <data key="d4">0.31624259132036026</data>
  <data key="d5">0</data>
</node>
<node id="n4082">
  <data key="d0">False</data>
  <data key="d1">CFAP61</data>
  <data key="d2">0</data>
  <data key="d3">0.0</data>
  <data key="d4">0.31624259132036026</data>
  <data key="d5">0</data>
</node>
<node id="n4083">
  <data key="d0">False</data>
  <data key="d1">CFAP65</data>
  <data key="d2">0</data>
  <data key="d3">0.0</data>
  <data key="d4">0.31624259132036026</data>
  <data key="d5">0</data>
</node>
<node id="n4084">
  <data key="d0">False</data>
  <data key="d1">CFAP69</data>
  <data key="d2">0</data>
  <data key="d3">0.0</data>
  <data key="d4">0.31624259132036026</data>
  <data key="d5">0</data>
</node>
<node id="n4085">
  <data key="d0">False</data>
  <data key="d1">CFAP70</data>
  <data key="d2">0</data>
  <data key="d3">0.0</data>
  <data key="d4">0.31624259132036026</data>
  <data key="d5">0</data>
</node>
<node id="n4086">
  <data key="d0">False</data>
  <data key="d1">CFAP73</data>
  <data key="d2">1</data>
  <data key="d3">0.6269841269841271</data>
  <data key="d4">0.31624259132036026</data>
  <data key="d5">0</data>
</node>
<node id="n4087">
  <data key="d0">False</data>
  <data key="d1">CFAP74</data>
  <data key="d2">0</data>
  <data key="d3">0.0</data>
  <data key="d4">0.31624259132036026</data>
  <data key="d5">0</data>
</node>
<node id="n4088">
  <data key="d0">False</data>
  <data key="d1">CFAP77</data>
  <data key="d2">2</data>
  <data key="d3">0.6746031746031744</data>
  <data key="d4">0.31624259132036026</data>
  <data key="d5">0</data>
</node>
<node id="n4089">
  <data key="d0">False</data>
  <data key="d1">CFAP97</data>
  <data key="d2">0</data>
  <data key="d3">0.0</data>
  <data key="d4">0.31624259132036026</data>
  <data key="d5">0</data>
</node>
<node id="n4090">
  <data key="d0">False</data>
  <data key="d1">CFAP97D1</data>
  <data key="d2">0</data>
  <data key="d3">0.0</data>
  <data key="d4">0.31624259132036026</data>
  <data key="d5">0</data>
</node>
<node id="n4091">
  <data key="d0">False</data>
  <data key="d1">CFAP99</data>
  <data key="d2">0</data>
  <data key="d3">0.0</data>
  <data key="d4">0.31624259132036026</data>
  <data key="d5">0</data>
</node>
<node id="n4092">
  <data key="d0">False</data>
  <data key="d1">CFB</data>
  <data key="d2">0</data>
  <data key="d3">0.0</data>
  <data key="d4">0.31624259132036026</data>
  <data key="d5">0</data>
</node>
<node id="n4093">
  <data key="d0">False</data>
  <data key="d1">CFC1</data>
  <data key="d2">0</data>
  <data key="d3">0.0</data>
  <data key="d4">0.31624259132036026</data>
  <data key="d5">0</data>
</node>
<node id="n4094">
  <data key="d0">False</data>
  <data key="d1">CFC1B</data>
  <data key="d2">0</data>
  <data key="d3">0.0</data>
  <data key="d4">0.31624259132036026</data>
  <data key="d5">0</data>
</node>
<node id="n4095">
  <data key="d0">False</data>
  <data key="d1">CFD</data>
  <data key="d2">0</data>
  <data key="d3">0.0</data>
  <data key="d4">0.31624259132036026</data>
  <data key="d5">0</data>
</node>
<node id="n4096">
  <data key="d0">False</data>
  <data key="d1">CFDP1</data>
  <data key="d2">0</data>
  <data key="d3">0.0</data>
  <data key="d4">0.31624259132036026</data>
  <data key="d5">0</data>
</node>
<node id="n4097">
  <data key="d0">False</data>
  <data key="d1">CFH</data>
  <data key="d2">1</data>
  <data key="d3">0.2072435377122877</data>
  <data key="d4">0.31624259132036026</data>
  <data key="d5">0</data>
</node>
<node id="n4098">
  <data key="d0">False</data>
  <data key="d1">CFHR1</data>
  <data key="d2">0</data>
  <data key="d3">0.0</data>
  <data key="d4">0.31624259132036026</data>
  <data key="d5">0</data>
</node>
<node id="n4099">
  <data key="d0">False</data>
  <data key="d1">CFHR2</data>
  <data key="d2">0</data>
  <data key="d3">0.0</data>
  <data key="d4">0.31624259132036026</data>
  <data key="d5">0</data>
</node>
<node id="n4100">
  <data key="d0">False</data>
  <data key="d1">CFHR3</data>
  <data key="d2">0</data>
  <data key="d3">0.0</data>
  <data key="d4">0.31624259132036026</data>
  <data key="d5">0</data>
</node>
<node id="n4101">
  <data key="d0">False</data>
  <data key="d1">CFHR4</data>
  <data key="d2">0</data>
  <data key="d3">0.0</data>
  <data key="d4">0.31624259132036026</data>
  <data key="d5">0</data>
</node>
<node id="n4102">
  <data key="d0">False</data>
  <data key="d1">CFHR5</data>
  <data key="d2">0</data>
  <data key="d3">0.0</data>
  <data key="d4">0.31624259132036026</data>
  <data key="d5">0</data>
</node>
<node id="n4103">
  <data key="d0">False</data>
  <data key="d1">CFI</data>
  <data key="d2">11</data>
  <data key="d3">0.20320436633431865</data>
  <data key="d4">0.31624259132036026</data>
  <data key="d5">0.8181818181818182</data>
</node>
<node id="n4104">
  <data key="d0">False</data>
  <data key="d1">CFL1</data>
  <data key="d2">1</data>
  <data key="d3">0.796875</data>
  <data key="d4">0.31624259132036026</data>
  <data key="d5">0</data>
</node>
<node id="n4105">
  <data key="d0">False</data>
  <data key="d1">CFL1P1</data>
  <data key="d2">0</data>
  <data key="d3">0.0</data>
  <data key="d4">0.31624259132036026</data>
  <data key="d5">0</data>
</node>
<node id="n4106">
  <data key="d0">False</data>
  <data key="d1">CFL1P2</data>
  <data key="d2">0</data>
  <data key="d3">0.0</data>
  <data key="d4">0.31624259132036026</data>
  <data key="d5">0</data>
</node>
<node id="n4107">
  <data key="d0">False</data>
  <data key="d1">CFL1P3</data>
  <data key="d2">0</data>
  <data key="d3">0.0</data>
  <data key="d4">0.31624259132036026</data>
  <data key="d5">0</data>
</node>
<node id="n4108">
  <data key="d0">False</data>
  <data key="d1">CFL1P4</data>
  <data key="d2">0</data>
  <data key="d3">0.0</data>
  <data key="d4">0.31624259132036026</data>
  <data key="d5">0</data>
</node>
<node id="n4109">
  <data key="d0">False</data>
  <data key="d1">CFL1P5</data>
  <data key="d2">0</data>
  <data key="d3">0.0</data>
  <data key="d4">0.31624259132036026</data>
  <data key="d5">0</data>
</node>
<node id="n4110">
  <data key="d0">False</data>
  <data key="d1">CFL1P6</data>
  <data key="d2">0</data>
  <data key="d3">0.0</data>
  <data key="d4">0.31624259132036026</data>
  <data key="d5">0</data>
</node>
<node id="n4111">
  <data key="d0">False</data>
  <data key="d1">CFL1P7</data>
  <data key="d2">0</data>
  <data key="d3">0.0</data>
  <data key="d4">0.31624259132036026</data>
  <data key="d5">0</data>
</node>
<node id="n4112">
  <data key="d0">False</data>
  <data key="d1">CFL1P8</data>
  <data key="d2">0</data>
  <data key="d3">0.0</data>
  <data key="d4">0.31624259132036026</data>
  <data key="d5">0</data>
</node>
<node id="n4113">
  <data key="d0">False</data>
  <data key="d1">CFL2</data>
  <data key="d2">0</data>
  <data key="d3">0.0</data>
  <data key="d4">0.31624259132036026</data>
  <data key="d5">0</data>
</node>
<node id="n4114">
  <data key="d0">False</data>
  <data key="d1">CFLAR</data>
  <data key="d2">0</data>
  <data key="d3">0.0</data>
  <data key="d4">0.31624259132036026</data>
  <data key="d5">0</data>
</node>
<node id="n4115">
  <data key="d0">False</data>
  <data key="d1">CFLAR-AS1</data>
  <data key="d2">0</data>
  <data key="d3">0.0</data>
  <data key="d4">0.31624259132036026</data>
  <data key="d5">0</data>
</node>
<node id="n4116">
  <data key="d0">False</data>
  <data key="d1">CFP</data>
  <data key="d2">1</data>
  <data key="d3">0.48372096812463766</data>
  <data key="d4">0.31624259132036026</data>
  <data key="d5">0</data>
</node>
<node id="n4117">
  <data key="d0">False</data>
  <data key="d1">CFTR</data>
  <data key="d2">0</data>
  <data key="d3">0.0</data>
  <data key="d4">0.31624259132036026</data>
  <data key="d5">0</data>
</node>
<node id="n4118">
  <data key="d0">False</data>
  <data key="d1">CFTR-AS1</data>
  <data key="d2">0</data>
  <data key="d3">0.0</data>
  <data key="d4">0.31624259132036026</data>
  <data key="d5">0</data>
</node>
<node id="n4119">
  <data key="d0">False</data>
  <data key="d1">CFTRP1</data>
  <data key="d2">0</data>
  <data key="d3">0.0</data>
  <data key="d4">0.31624259132036026</data>
  <data key="d5">0</data>
</node>
<node id="n4120">
  <data key="d0">False</data>
  <data key="d1">CFTRP3</data>
  <data key="d2">0</data>
  <data key="d3">0.0</data>
  <data key="d4">0.31624259132036026</data>
  <data key="d5">0</data>
</node>
<node id="n4121">
  <data key="d0">False</data>
  <data key="d1">CGA</data>
  <data key="d2">0</data>
  <data key="d3">0.0</data>
  <data key="d4">0.31624259132036026</data>
  <data key="d5">0</data>
</node>
<node id="n4122">
  <data key="d0">False</data>
  <data key="d1">CGAS</data>
  <data key="d2">0</data>
  <data key="d3">0.0</data>
  <data key="d4">0.31624259132036026</data>
  <data key="d5">0</data>
</node>
<node id="n4123">
  <data key="d0">False</data>
  <data key="d1">CGB1</data>
  <data key="d2">0</data>
  <data key="d3">0.0</data>
  <data key="d4">0.31624259132036026</data>
  <data key="d5">0</data>
</node>
<node id="n4124">
  <data key="d0">False</data>
  <data key="d1">CGB2</data>
  <data key="d2">0</data>
  <data key="d3">0.0</data>
  <data key="d4">0.31624259132036026</data>
  <data key="d5">0</data>
</node>
<node id="n4125">
  <data key="d0">False</data>
  <data key="d1">CGB3</data>
  <data key="d2">0</data>
  <data key="d3">0.0</data>
  <data key="d4">0.31624259132036026</data>
  <data key="d5">0</data>
</node>
<node id="n4126">
  <data key="d0">False</data>
  <data key="d1">CGB5</data>
  <data key="d2">0</data>
  <data key="d3">0.0</data>
  <data key="d4">0.31624259132036026</data>
  <data key="d5">0</data>
</node>
<node id="n4127">
  <data key="d0">False</data>
  <data key="d1">CGB7</data>
  <data key="d2">1</data>
  <data key="d3">0.5977422003284072</data>
  <data key="d4">0.31624259132036026</data>
  <data key="d5">0</data>
</node>
<node id="n4128">
  <data key="d0">False</data>
  <data key="d1">CGB8</data>
  <data key="d2">0</data>
  <data key="d3">0.0</data>
  <data key="d4">0.31624259132036026</data>
  <data key="d5">0</data>
</node>
<node id="n4129">
  <data key="d0">False</data>
  <data key="d1">CGGBP1</data>
  <data key="d2">0</data>
  <data key="d3">0.0</data>
  <data key="d4">0.31624259132036026</data>
  <data key="d5">0</data>
</node>
<node id="n4130">
  <data key="d0">False</data>
  <data key="d1">CGN</data>
  <data key="d2">0</data>
  <data key="d3">0.0</data>
  <data key="d4">0.31624259132036026</data>
  <data key="d5">0</data>
</node>
<node id="n4131">
  <data key="d0">False</data>
  <data key="d1">CGNL1</data>
  <data key="d2">0</data>
  <data key="d3">0.0</data>
  <data key="d4">0.31624259132036026</data>
  <data key="d5">0</data>
</node>
<node id="n4132">
  <data key="d0">False</data>
  <data key="d1">CGREF1</data>
  <data key="d2">0</data>
  <data key="d3">0.0</data>
  <data key="d4">0.31624259132036026</data>
  <data key="d5">0</data>
</node>
<node id="n4133">
  <data key="d0">False</data>
  <data key="d1">CGRRF1</data>
  <data key="d2">0</data>
  <data key="d3">0.0</data>
  <data key="d4">0.31624259132036026</data>
  <data key="d5">0</data>
</node>
<node id="n4134">
  <data key="d0">False</data>
  <data key="d1">CH25H</data>
  <data key="d2">1</data>
  <data key="d3">0.28031920956028095</data>
  <data key="d4">0.31624259132036026</data>
  <data key="d5">0</data>
</node>
<node id="n4135">
  <data key="d0">False</data>
  <data key="d1">CHAC1</data>
  <data key="d2">0</data>
  <data key="d3">0.0</data>
  <data key="d4">0.31624259132036026</data>
  <data key="d5">0</data>
</node>
<node id="n4136">
  <data key="d0">False</data>
  <data key="d1">CHAC2</data>
  <data key="d2">0</data>
  <data key="d3">0.0</data>
  <data key="d4">0.31624259132036026</data>
  <data key="d5">0</data>
</node>
<node id="n4137">
  <data key="d0">False</data>
  <data key="d1">CHAD</data>
  <data key="d2">0</data>
  <data key="d3">0.0</data>
  <data key="d4">0.31624259132036026</data>
  <data key="d5">0</data>
</node>
<node id="n4138">
  <data key="d0">False</data>
  <data key="d1">CHADL</data>
  <data key="d2">0</data>
  <data key="d3">0.0</data>
  <data key="d4">0.31624259132036026</data>
  <data key="d5">0</data>
</node>
<node id="n4139">
  <data key="d0">False</data>
  <data key="d1">CHAF1A</data>
  <data key="d2">0</data>
  <data key="d3">0.0</data>
  <data key="d4">0.31624259132036026</data>
  <data key="d5">0</data>
</node>
<node id="n4140">
  <data key="d0">False</data>
  <data key="d1">CHAF1B</data>
  <data key="d2">0</data>
  <data key="d3">0.0</data>
  <data key="d4">0.31624259132036026</data>
  <data key="d5">0</data>
</node>
<node id="n4141">
  <data key="d0">False</data>
  <data key="d1">CHAMP1</data>
  <data key="d2">0</data>
  <data key="d3">0.0</data>
  <data key="d4">0.31624259132036026</data>
  <data key="d5">0</data>
</node>
<node id="n4142">
  <data key="d0">False</data>
  <data key="d1">CHAT</data>
  <data key="d2">0</data>
  <data key="d3">0.0</data>
  <data key="d4">0.31624259132036026</data>
  <data key="d5">0</data>
</node>
<node id="n4143">
  <data key="d0">False</data>
  <data key="d1">CHCHD1</data>
  <data key="d2">0</data>
  <data key="d3">0.0</data>
  <data key="d4">0.31624259132036026</data>
  <data key="d5">0</data>
</node>
<node id="n4144">
  <data key="d0">False</data>
  <data key="d1">CHCHD10</data>
  <data key="d2">0</data>
  <data key="d3">0.0</data>
  <data key="d4">0.31624259132036026</data>
  <data key="d5">0</data>
</node>
<node id="n4145">
  <data key="d0">False</data>
  <data key="d1">CHCHD2</data>
  <data key="d2">0</data>
  <data key="d3">0.0</data>
  <data key="d4">0.31624259132036026</data>
  <data key="d5">0</data>
</node>
<node id="n4146">
  <data key="d0">False</data>
  <data key="d1">CHCHD2P1</data>
  <data key="d2">0</data>
  <data key="d3">0.0</data>
  <data key="d4">0.31624259132036026</data>
  <data key="d5">0</data>
</node>
<node id="n4147">
  <data key="d0">False</data>
  <data key="d1">CHCHD2P11</data>
  <data key="d2">0</data>
  <data key="d3">0.0</data>
  <data key="d4">0.31624259132036026</data>
  <data key="d5">0</data>
</node>
<node id="n4148">
  <data key="d0">False</data>
  <data key="d1">CHCHD2P2</data>
  <data key="d2">0</data>
  <data key="d3">0.0</data>
  <data key="d4">0.31624259132036026</data>
  <data key="d5">0</data>
</node>
<node id="n4149">
  <data key="d0">False</data>
  <data key="d1">CHCHD2P3</data>
  <data key="d2">0</data>
  <data key="d3">0.0</data>
  <data key="d4">0.31624259132036026</data>
  <data key="d5">0</data>
</node>
<node id="n4150">
  <data key="d0">False</data>
  <data key="d1">CHCHD2P4</data>
  <data key="d2">0</data>
  <data key="d3">0.0</data>
  <data key="d4">0.31624259132036026</data>
  <data key="d5">0</data>
</node>
<node id="n4151">
  <data key="d0">False</data>
  <data key="d1">CHCHD2P5</data>
  <data key="d2">0</data>
  <data key="d3">0.0</data>
  <data key="d4">0.31624259132036026</data>
  <data key="d5">0</data>
</node>
<node id="n4152">
  <data key="d0">False</data>
  <data key="d1">CHCHD2P6</data>
  <data key="d2">0</data>
  <data key="d3">0.0</data>
  <data key="d4">0.31624259132036026</data>
  <data key="d5">0</data>
</node>
<node id="n4153">
  <data key="d0">False</data>
  <data key="d1">CHCHD2P7</data>
  <data key="d2">0</data>
  <data key="d3">0.0</data>
  <data key="d4">0.31624259132036026</data>
  <data key="d5">0</data>
</node>
<node id="n4154">
  <data key="d0">False</data>
  <data key="d1">CHCHD2P8</data>
  <data key="d2">0</data>
  <data key="d3">0.0</data>
  <data key="d4">0.31624259132036026</data>
  <data key="d5">0</data>
</node>
<node id="n4155">
  <data key="d0">False</data>
  <data key="d1">CHCHD2P9</data>
  <data key="d2">0</data>
  <data key="d3">0.0</data>
  <data key="d4">0.31624259132036026</data>
  <data key="d5">0</data>
</node>
<node id="n4156">
  <data key="d0">False</data>
  <data key="d1">CHCHD3</data>
  <data key="d2">0</data>
  <data key="d3">0.0</data>
  <data key="d4">0.31624259132036026</data>
  <data key="d5">0</data>
</node>
<node id="n4157">
  <data key="d0">False</data>
  <data key="d1">CHCHD3P1</data>
  <data key="d2">0</data>
  <data key="d3">0.0</data>
  <data key="d4">0.31624259132036026</data>
  <data key="d5">0</data>
</node>
<node id="n4158">
  <data key="d0">False</data>
  <data key="d1">CHCHD3P2</data>
  <data key="d2">0</data>
  <data key="d3">0.0</data>
  <data key="d4">0.31624259132036026</data>
  <data key="d5">0</data>
</node>
<node id="n4159">
  <data key="d0">False</data>
  <data key="d1">CHCHD3P3</data>
  <data key="d2">0</data>
  <data key="d3">0.0</data>
  <data key="d4">0.31624259132036026</data>
  <data key="d5">0</data>
</node>
<node id="n4160">
  <data key="d0">False</data>
  <data key="d1">CHCHD4</data>
  <data key="d2">0</data>
  <data key="d3">0.0</data>
  <data key="d4">0.31624259132036026</data>
  <data key="d5">0</data>
</node>
<node id="n4161">
  <data key="d0">False</data>
  <data key="d1">CHCHD4P2</data>
  <data key="d2">0</data>
  <data key="d3">0.0</data>
  <data key="d4">0.31624259132036026</data>
  <data key="d5">0</data>
</node>
<node id="n4162">
  <data key="d0">False</data>
  <data key="d1">CHCHD4P3</data>
  <data key="d2">0</data>
  <data key="d3">0.0</data>
  <data key="d4">0.31624259132036026</data>
  <data key="d5">0</data>
</node>
<node id="n4163">
  <data key="d0">False</data>
  <data key="d1">CHCHD4P4</data>
  <data key="d2">0</data>
  <data key="d3">0.0</data>
  <data key="d4">0.31624259132036026</data>
  <data key="d5">0</data>
</node>
<node id="n4164">
  <data key="d0">False</data>
  <data key="d1">CHCHD4P5</data>
  <data key="d2">0</data>
  <data key="d3">0.0</data>
  <data key="d4">0.31624259132036026</data>
  <data key="d5">0</data>
</node>
<node id="n4165">
  <data key="d0">False</data>
  <data key="d1">CHCHD5</data>
  <data key="d2">0</data>
  <data key="d3">0.0</data>
  <data key="d4">0.31624259132036026</data>
  <data key="d5">0</data>
</node>
<node id="n4166">
  <data key="d0">False</data>
  <data key="d1">CHCHD6</data>
  <data key="d2">0</data>
  <data key="d3">0.0</data>
  <data key="d4">0.31624259132036026</data>
  <data key="d5">0</data>
</node>
<node id="n4167">
  <data key="d0">False</data>
  <data key="d1">CHCHD7</data>
  <data key="d2">0</data>
  <data key="d3">0.0</data>
  <data key="d4">0.31624259132036026</data>
  <data key="d5">0</data>
</node>
<node id="n4168">
  <data key="d0">False</data>
  <data key="d1">CHD1</data>
  <data key="d2">0</data>
  <data key="d3">0.0</data>
  <data key="d4">0.31624259132036026</data>
  <data key="d5">0</data>
</node>
<node id="n4169">
  <data key="d0">False</data>
  <data key="d1">CHD1L</data>
  <data key="d2">0</data>
  <data key="d3">0.0</data>
  <data key="d4">0.31624259132036026</data>
  <data key="d5">0</data>
</node>
<node id="n4170">
  <data key="d0">False</data>
  <data key="d1">CHD2</data>
  <data key="d2">0</data>
  <data key="d3">0.0</data>
  <data key="d4">0.31624259132036026</data>
  <data key="d5">0</data>
</node>
<node id="n4171">
  <data key="d0">False</data>
  <data key="d1">CHD3</data>
  <data key="d2">0</data>
  <data key="d3">0.0</data>
  <data key="d4">0.31624259132036026</data>
  <data key="d5">0</data>
</node>
<node id="n4172">
  <data key="d0">False</data>
  <data key="d1">CHD4</data>
  <data key="d2">0</data>
  <data key="d3">0.0</data>
  <data key="d4">0.31624259132036026</data>
  <data key="d5">0</data>
</node>
<node id="n4173">
  <data key="d0">False</data>
  <data key="d1">CHD5</data>
  <data key="d2">0</data>
  <data key="d3">0.0</data>
  <data key="d4">0.31624259132036026</data>
  <data key="d5">0</data>
</node>
<node id="n4174">
  <data key="d0">False</data>
  <data key="d1">CHD6</data>
  <data key="d2">0</data>
  <data key="d3">0.0</data>
  <data key="d4">0.31624259132036026</data>
  <data key="d5">0</data>
</node>
<node id="n4175">
  <data key="d0">False</data>
  <data key="d1">CHD7</data>
  <data key="d2">0</data>
  <data key="d3">0.0</data>
  <data key="d4">0.31624259132036026</data>
  <data key="d5">0</data>
</node>
<node id="n4176">
  <data key="d0">False</data>
  <data key="d1">CHD8</data>
  <data key="d2">0</data>
  <data key="d3">0.0</data>
  <data key="d4">0.31624259132036026</data>
  <data key="d5">0</data>
</node>
<node id="n4177">
  <data key="d0">False</data>
  <data key="d1">CHD9</data>
  <data key="d2">0</data>
  <data key="d3">0.0</data>
  <data key="d4">0.31624259132036026</data>
  <data key="d5">0</data>
</node>
<node id="n4178">
  <data key="d0">False</data>
  <data key="d1">CHDH</data>
  <data key="d2">0</data>
  <data key="d3">0.0</data>
  <data key="d4">0.31624259132036026</data>
  <data key="d5">0</data>
</node>
<node id="n4179">
  <data key="d0">False</data>
  <data key="d1">CHEK1</data>
  <data key="d2">0</data>
  <data key="d3">0.0</data>
  <data key="d4">0.31624259132036026</data>
  <data key="d5">0</data>
</node>
<node id="n4180">
  <data key="d0">False</data>
  <data key="d1">CHEK2</data>
  <data key="d2">0</data>
  <data key="d3">0.0</data>
  <data key="d4">0.31624259132036026</data>
  <data key="d5">0</data>
</node>
<node id="n4181">
  <data key="d0">False</data>
  <data key="d1">CHEK2P2</data>
  <data key="d2">0</data>
  <data key="d3">0.0</data>
  <data key="d4">0.31624259132036026</data>
  <data key="d5">0</data>
</node>
<node id="n4182">
  <data key="d0">False</data>
  <data key="d1">CHEK2P3</data>
  <data key="d2">0</data>
  <data key="d3">0.0</data>
  <data key="d4">0.31624259132036026</data>
  <data key="d5">0</data>
</node>
<node id="n4183">
  <data key="d0">False</data>
  <data key="d1">CHEK2P4</data>
  <data key="d2">0</data>
  <data key="d3">0.0</data>
  <data key="d4">0.31624259132036026</data>
  <data key="d5">0</data>
</node>
<node id="n4184">
  <data key="d0">False</data>
  <data key="d1">CHEK2P5</data>
  <data key="d2">0</data>
  <data key="d3">0.0</data>
  <data key="d4">0.31624259132036026</data>
  <data key="d5">0</data>
</node>
<node id="n4185">
  <data key="d0">False</data>
  <data key="d1">CHERP</data>
  <data key="d2">0</data>
  <data key="d3">0.0</data>
  <data key="d4">0.31624259132036026</data>
  <data key="d5">0</data>
</node>
<node id="n4186">
  <data key="d0">False</data>
  <data key="d1">CHFR</data>
  <data key="d2">0</data>
  <data key="d3">0.0</data>
  <data key="d4">0.31624259132036026</data>
  <data key="d5">0</data>
</node>
<node id="n4187">
  <data key="d0">False</data>
  <data key="d1">CHGA</data>
  <data key="d2">0</data>
  <data key="d3">0.0</data>
  <data key="d4">0.31624259132036026</data>
  <data key="d5">0</data>
</node>
<node id="n4188">
  <data key="d0">False</data>
  <data key="d1">CHGB</data>
  <data key="d2">0</data>
  <data key="d3">0.0</data>
  <data key="d4">0.31624259132036026</data>
  <data key="d5">0</data>
</node>
<node id="n4189">
  <data key="d0">False</data>
  <data key="d1">CHI3L1</data>
  <data key="d2">1</data>
  <data key="d3">0.29920634920634925</data>
  <data key="d4">0.31624259132036026</data>
  <data key="d5">0</data>
</node>
<node id="n4190">
  <data key="d0">False</data>
  <data key="d1">CHI3L2</data>
  <data key="d2">0</data>
  <data key="d3">0.0</data>
  <data key="d4">0.31624259132036026</data>
  <data key="d5">0</data>
</node>
<node id="n4191">
  <data key="d0">False</data>
  <data key="d1">CHIA</data>
  <data key="d2">0</data>
  <data key="d3">0.0</data>
  <data key="d4">0.31624259132036026</data>
  <data key="d5">0</data>
</node>
<node id="n4192">
  <data key="d0">False</data>
  <data key="d1">CHIAP1</data>
  <data key="d2">0</data>
  <data key="d3">0.0</data>
  <data key="d4">0.31624259132036026</data>
  <data key="d5">0</data>
</node>
<node id="n4193">
  <data key="d0">False</data>
  <data key="d1">CHIAP2</data>
  <data key="d2">0</data>
  <data key="d3">0.0</data>
  <data key="d4">0.31624259132036026</data>
  <data key="d5">0</data>
</node>
<node id="n4194">
  <data key="d0">False</data>
  <data key="d1">CHIAP3</data>
  <data key="d2">0</data>
  <data key="d3">0.0</data>
  <data key="d4">0.31624259132036026</data>
  <data key="d5">0</data>
</node>
<node id="n4195">
  <data key="d0">False</data>
  <data key="d1">CHIC1</data>
  <data key="d2">0</data>
  <data key="d3">0.0</data>
  <data key="d4">0.31624259132036026</data>
  <data key="d5">0</data>
</node>
<node id="n4196">
  <data key="d0">False</data>
  <data key="d1">CHIC2</data>
  <data key="d2">0</data>
  <data key="d3">0.0</data>
  <data key="d4">0.31624259132036026</data>
  <data key="d5">0</data>
</node>
<node id="n4197">
  <data key="d0">False</data>
  <data key="d1">CHID1</data>
  <data key="d2">0</data>
  <data key="d3">0.0</data>
  <data key="d4">0.31624259132036026</data>
  <data key="d5">0</data>
</node>
<node id="n4198">
  <data key="d0">False</data>
  <data key="d1">CHIT1</data>
  <data key="d2">0</data>
  <data key="d3">0.0</data>
  <data key="d4">0.31624259132036026</data>
  <data key="d5">0</data>
</node>
<node id="n4199">
  <data key="d0">False</data>
  <data key="d1">CHKA</data>
  <data key="d2">0</data>
  <data key="d3">0.0</data>
  <data key="d4">0.31624259132036026</data>
  <data key="d5">0</data>
</node>
<node id="n4200">
  <data key="d0">False</data>
  <data key="d1">CHKB</data>
  <data key="d2">0</data>
  <data key="d3">0.0</data>
  <data key="d4">0.31624259132036026</data>
  <data key="d5">0</data>
</node>
<node id="n4201">
  <data key="d0">False</data>
  <data key="d1">CHKB-CPT1B</data>
  <data key="d2">0</data>
  <data key="d3">0.0</data>
  <data key="d4">0.31624259132036026</data>
  <data key="d5">0</data>
</node>
<node id="n4202">
  <data key="d0">False</data>
  <data key="d1">CHKB-DT</data>
  <data key="d2">0</data>
  <data key="d3">0.0</data>
  <data key="d4">0.31624259132036026</data>
  <data key="d5">0</data>
</node>
<node id="n4203">
  <data key="d0">False</data>
  <data key="d1">CHL1</data>
  <data key="d2">3</data>
  <data key="d3">0.3445837372894332</data>
  <data key="d4">0.31624259132036026</data>
  <data key="d5">1.0</data>
</node>
<node id="n4204">
  <data key="d0">False</data>
  <data key="d1">CHL1-AS1</data>
  <data key="d2">0</data>
  <data key="d3">0.0</data>
  <data key="d4">0.31624259132036026</data>
  <data key="d5">0</data>
</node>
<node id="n4205">
  <data key="d0">False</data>
  <data key="d1">CHL1-AS2</data>
  <data key="d2">0</data>
  <data key="d3">0.0</data>
  <data key="d4">0.31624259132036026</data>
  <data key="d5">0</data>
</node>
<node id="n4206">
  <data key="d0">False</data>
  <data key="d1">CHM</data>
  <data key="d2">0</data>
  <data key="d3">0.0</data>
  <data key="d4">0.31624259132036026</data>
  <data key="d5">0</data>
</node>
<node id="n4207">
  <data key="d0">False</data>
  <data key="d1">CHML</data>
  <data key="d2">0</data>
  <data key="d3">0.0</data>
  <data key="d4">0.31624259132036026</data>
  <data key="d5">0</data>
</node>
<node id="n4208">
  <data key="d0">False</data>
  <data key="d1">CHMP1A</data>
  <data key="d2">0</data>
  <data key="d3">0.0</data>
  <data key="d4">0.31624259132036026</data>
  <data key="d5">0</data>
</node>
<node id="n4209">
  <data key="d0">False</data>
  <data key="d1">CHMP1AP1</data>
  <data key="d2">0</data>
  <data key="d3">0.0</data>
  <data key="d4">0.31624259132036026</data>
  <data key="d5">0</data>
</node>
<node id="n4210">
  <data key="d0">False</data>
  <data key="d1">CHMP1B</data>
  <data key="d2">0</data>
  <data key="d3">0.0</data>
  <data key="d4">0.31624259132036026</data>
  <data key="d5">0</data>
</node>
<node id="n4211">
  <data key="d0">False</data>
  <data key="d1">CHMP1B-AS1</data>
  <data key="d2">0</data>
  <data key="d3">0.0</data>
  <data key="d4">0.31624259132036026</data>
  <data key="d5">0</data>
</node>
<node id="n4212">
  <data key="d0">False</data>
  <data key="d1">CHMP1B2P</data>
  <data key="d2">0</data>
  <data key="d3">0.0</data>
  <data key="d4">0.31624259132036026</data>
  <data key="d5">0</data>
</node>
<node id="n4213">
  <data key="d0">False</data>
  <data key="d1">CHMP2A</data>
  <data key="d2">0</data>
  <data key="d3">0.0</data>
  <data key="d4">0.31624259132036026</data>
  <data key="d5">0</data>
</node>
<node id="n4214">
  <data key="d0">False</data>
  <data key="d1">CHMP2B</data>
  <data key="d2">0</data>
  <data key="d3">0.0</data>
  <data key="d4">0.31624259132036026</data>
  <data key="d5">0</data>
</node>
<node id="n4215">
  <data key="d0">False</data>
  <data key="d1">CHMP3</data>
  <data key="d2">0</data>
  <data key="d3">0.0</data>
  <data key="d4">0.31624259132036026</data>
  <data key="d5">0</data>
</node>
<node id="n4216">
  <data key="d0">False</data>
  <data key="d1">CHMP4A</data>
  <data key="d2">0</data>
  <data key="d3">0.0</data>
  <data key="d4">0.31624259132036026</data>
  <data key="d5">0</data>
</node>
<node id="n4217">
  <data key="d0">False</data>
  <data key="d1">CHMP4B</data>
  <data key="d2">0</data>
  <data key="d3">0.0</data>
  <data key="d4">0.31624259132036026</data>
  <data key="d5">0</data>
</node>
<node id="n4218">
  <data key="d0">False</data>
  <data key="d1">CHMP4BP1</data>
  <data key="d2">0</data>
  <data key="d3">0.0</data>
  <data key="d4">0.31624259132036026</data>
  <data key="d5">0</data>
</node>
<node id="n4219">
  <data key="d0">False</data>
  <data key="d1">CHMP4C</data>
  <data key="d2">0</data>
  <data key="d3">0.0</data>
  <data key="d4">0.31624259132036026</data>
  <data key="d5">0</data>
</node>
<node id="n4220">
  <data key="d0">False</data>
  <data key="d1">CHMP5</data>
  <data key="d2">0</data>
  <data key="d3">0.0</data>
  <data key="d4">0.31624259132036026</data>
  <data key="d5">0</data>
</node>
<node id="n4221">
  <data key="d0">False</data>
  <data key="d1">CHMP6</data>
  <data key="d2">0</data>
  <data key="d3">0.0</data>
  <data key="d4">0.31624259132036026</data>
  <data key="d5">0</data>
</node>
<node id="n4222">
  <data key="d0">False</data>
  <data key="d1">CHMP7</data>
  <data key="d2">0</data>
  <data key="d3">0.0</data>
  <data key="d4">0.31624259132036026</data>
  <data key="d5">0</data>
</node>
<node id="n4223">
  <data key="d0">False</data>
  <data key="d1">CHN1</data>
  <data key="d2">0</data>
  <data key="d3">0.0</data>
  <data key="d4">0.31624259132036026</data>
  <data key="d5">0</data>
</node>
<node id="n4224">
  <data key="d0">False</data>
  <data key="d1">CHN2</data>
  <data key="d2">0</data>
  <data key="d3">0.0</data>
  <data key="d4">0.31624259132036026</data>
  <data key="d5">0</data>
</node>
<node id="n4225">
  <data key="d0">False</data>
  <data key="d1">CHODL</data>
  <data key="d2">0</data>
  <data key="d3">0.0</data>
  <data key="d4">0.31624259132036026</data>
  <data key="d5">0</data>
</node>
<node id="n4226">
  <data key="d0">False</data>
  <data key="d1">CHODL-AS1</data>
  <data key="d2">0</data>
  <data key="d3">0.0</data>
  <data key="d4">0.31624259132036026</data>
  <data key="d5">0</data>
</node>
<node id="n4227">
  <data key="d0">False</data>
  <data key="d1">CHORDC1</data>
  <data key="d2">0</data>
  <data key="d3">0.0</data>
  <data key="d4">0.31624259132036026</data>
  <data key="d5">0</data>
</node>
<node id="n4228">
  <data key="d0">False</data>
  <data key="d1">CHORDC2P</data>
  <data key="d2">0</data>
  <data key="d3">0.0</data>
  <data key="d4">0.31624259132036026</data>
  <data key="d5">0</data>
</node>
<node id="n4229">
  <data key="d0">False</data>
  <data key="d1">CHP1</data>
  <data key="d2">0</data>
  <data key="d3">0.0</data>
  <data key="d4">0.31624259132036026</data>
  <data key="d5">0</data>
</node>
<node id="n4230">
  <data key="d0">False</data>
  <data key="d1">CHP2</data>
  <data key="d2">0</data>
  <data key="d3">0.0</data>
  <data key="d4">0.31624259132036026</data>
  <data key="d5">0</data>
</node>
<node id="n4231">
  <data key="d0">False</data>
  <data key="d1">CHPF</data>
  <data key="d2">0</data>
  <data key="d3">0.0</data>
  <data key="d4">0.31624259132036026</data>
  <data key="d5">0</data>
</node>
<node id="n4232">
  <data key="d0">False</data>
  <data key="d1">CHPF2</data>
  <data key="d2">0</data>
  <data key="d3">0.0</data>
  <data key="d4">0.31624259132036026</data>
  <data key="d5">0</data>
</node>
<node id="n4233">
  <data key="d0">False</data>
  <data key="d1">CHPT1</data>
  <data key="d2">0</data>
  <data key="d3">0.0</data>
  <data key="d4">0.31624259132036026</data>
  <data key="d5">0</data>
</node>
<node id="n4234">
  <data key="d0">False</data>
  <data key="d1">CHRAC1</data>
  <data key="d2">1</data>
  <data key="d3">0.8859649122807018</data>
  <data key="d4">0.31624259132036026</data>
  <data key="d5">0</data>
</node>
<node id="n4235">
  <data key="d0">False</data>
  <data key="d1">CHRD</data>
  <data key="d2">0</data>
  <data key="d3">0.0</data>
  <data key="d4">0.31624259132036026</data>
  <data key="d5">0</data>
</node>
<node id="n4236">
  <data key="d0">False</data>
  <data key="d1">CHRDL1</data>
  <data key="d2">7</data>
  <data key="d3">0.1489694486529316</data>
  <data key="d4">0.31624259132036026</data>
  <data key="d5">1.0</data>
</node>
<node id="n4237">
  <data key="d0">False</data>
  <data key="d1">CHRDL2</data>
  <data key="d2">0</data>
  <data key="d3">0.0</data>
  <data key="d4">0.31624259132036026</data>
  <data key="d5">0</data>
</node>
<node id="n4238">
  <data key="d0">False</data>
  <data key="d1">CHRFAM7A</data>
  <data key="d2">0</data>
  <data key="d3">0.0</data>
  <data key="d4">0.31624259132036026</data>
  <data key="d5">0</data>
</node>
<node id="n4239">
  <data key="d0">False</data>
  <data key="d1">CHRM1</data>
  <data key="d2">0</data>
  <data key="d3">0.0</data>
  <data key="d4">0.31624259132036026</data>
  <data key="d5">0</data>
</node>
<node id="n4240">
  <data key="d0">False</data>
  <data key="d1">CHRM2</data>
  <data key="d2">0</data>
  <data key="d3">0.0</data>
  <data key="d4">0.31624259132036026</data>
  <data key="d5">0</data>
</node>
<node id="n4241">
  <data key="d0">False</data>
  <data key="d1">CHRM3</data>
  <data key="d2">1</data>
  <data key="d3">1.0</data>
  <data key="d4">0.31624259132036026</data>
  <data key="d5">0</data>
</node>
<node id="n4242">
  <data key="d0">False</data>
  <data key="d1">CHRM3-AS1</data>
  <data key="d2">0</data>
  <data key="d3">0.0</data>
  <data key="d4">0.31624259132036026</data>
  <data key="d5">0</data>
</node>
<node id="n4243">
  <data key="d0">False</data>
  <data key="d1">CHRM3-AS2</data>
  <data key="d2">1</data>
  <data key="d3">0.48372096812463766</data>
  <data key="d4">0.31624259132036026</data>
  <data key="d5">0</data>
</node>
<node id="n4244">
  <data key="d0">False</data>
  <data key="d1">CHRM4</data>
  <data key="d2">0</data>
  <data key="d3">0.0</data>
  <data key="d4">0.31624259132036026</data>
  <data key="d5">0</data>
</node>
<node id="n4245">
  <data key="d0">False</data>
  <data key="d1">CHRM5</data>
  <data key="d2">0</data>
  <data key="d3">0.0</data>
  <data key="d4">0.31624259132036026</data>
  <data key="d5">0</data>
</node>
<node id="n4246">
  <data key="d0">False</data>
  <data key="d1">CHRNA1</data>
  <data key="d2">1</data>
  <data key="d3">0.3974634331341652</data>
  <data key="d4">0.31624259132036026</data>
  <data key="d5">0</data>
</node>
<node id="n4247">
  <data key="d0">False</data>
  <data key="d1">CHRNA10</data>
  <data key="d2">0</data>
  <data key="d3">0.0</data>
  <data key="d4">0.31624259132036026</data>
  <data key="d5">0</data>
</node>
<node id="n4248">
  <data key="d0">False</data>
  <data key="d1">CHRNA2</data>
  <data key="d2">0</data>
  <data key="d3">0.0</data>
  <data key="d4">0.31624259132036026</data>
  <data key="d5">0</data>
</node>
<node id="n4249">
  <data key="d0">False</data>
  <data key="d1">CHRNA3</data>
  <data key="d2">1</data>
  <data key="d3">0.3942719116632159</data>
  <data key="d4">0.31624259132036026</data>
  <data key="d5">0</data>
</node>
<node id="n4250">
  <data key="d0">False</data>
  <data key="d1">CHRNA4</data>
  <data key="d2">0</data>
  <data key="d3">0.0</data>
  <data key="d4">0.31624259132036026</data>
  <data key="d5">0</data>
</node>
<node id="n4251">
  <data key="d0">False</data>
  <data key="d1">CHRNA5</data>
  <data key="d2">0</data>
  <data key="d3">0.0</data>
  <data key="d4">0.31624259132036026</data>
  <data key="d5">0</data>
</node>
<node id="n4252">
  <data key="d0">False</data>
  <data key="d1">CHRNA6</data>
  <data key="d2">0</data>
  <data key="d3">0.0</data>
  <data key="d4">0.31624259132036026</data>
  <data key="d5">0</data>
</node>
<node id="n4253">
  <data key="d0">False</data>
  <data key="d1">CHRNA7</data>
  <data key="d2">1</data>
  <data key="d3">0.31684892928365516</data>
  <data key="d4">0.31624259132036026</data>
  <data key="d5">0</data>
</node>
<node id="n4254">
  <data key="d0">False</data>
  <data key="d1">CHRNA9</data>
  <data key="d2">0</data>
  <data key="d3">0.0</data>
  <data key="d4">0.31624259132036026</data>
  <data key="d5">0</data>
</node>
<node id="n4255">
  <data key="d0">False</data>
  <data key="d1">CHRNB1</data>
  <data key="d2">0</data>
  <data key="d3">0.0</data>
  <data key="d4">0.31624259132036026</data>
  <data key="d5">0</data>
</node>
<node id="n4256">
  <data key="d0">False</data>
  <data key="d1">CHRNB2</data>
  <data key="d2">0</data>
  <data key="d3">0.0</data>
  <data key="d4">0.31624259132036026</data>
  <data key="d5">0</data>
</node>
<node id="n4257">
  <data key="d0">False</data>
  <data key="d1">CHRNB3</data>
  <data key="d2">0</data>
  <data key="d3">0.0</data>
  <data key="d4">0.31624259132036026</data>
  <data key="d5">0</data>
</node>
<node id="n4258">
  <data key="d0">False</data>
  <data key="d1">CHRNB4</data>
  <data key="d2">0</data>
  <data key="d3">0.0</data>
  <data key="d4">0.31624259132036026</data>
  <data key="d5">0</data>
</node>
<node id="n4259">
  <data key="d0">False</data>
  <data key="d1">CHRND</data>
  <data key="d2">0</data>
  <data key="d3">0.0</data>
  <data key="d4">0.31624259132036026</data>
  <data key="d5">0</data>
</node>
<node id="n4260">
  <data key="d0">False</data>
  <data key="d1">CHRNE</data>
  <data key="d2">0</data>
  <data key="d3">0.0</data>
  <data key="d4">0.31624259132036026</data>
  <data key="d5">0</data>
</node>
<node id="n4261">
  <data key="d0">False</data>
  <data key="d1">CHRNG</data>
  <data key="d2">0</data>
  <data key="d3">0.0</data>
  <data key="d4">0.31624259132036026</data>
  <data key="d5">0</data>
</node>
<node id="n4262">
  <data key="d0">False</data>
  <data key="d1">CHST1</data>
  <data key="d2">0</data>
  <data key="d3">0.0</data>
  <data key="d4">0.31624259132036026</data>
  <data key="d5">0</data>
</node>
<node id="n4263">
  <data key="d0">False</data>
  <data key="d1">CHST10</data>
  <data key="d2">0</data>
  <data key="d3">0.0</data>
  <data key="d4">0.31624259132036026</data>
  <data key="d5">0</data>
</node>
<node id="n4264">
  <data key="d0">False</data>
  <data key="d1">CHST11</data>
  <data key="d2">1</data>
  <data key="d3">0.3825271841019872</data>
  <data key="d4">0.31624259132036026</data>
  <data key="d5">0</data>
</node>
<node id="n4265">
  <data key="d0">False</data>
  <data key="d1">CHST12</data>
  <data key="d2">1</data>
  <data key="d3">0.0</data>
  <data key="d4">0.31624259132036026</data>
  <data key="d5">0</data>
</node>
<node id="n4266">
  <data key="d0">False</data>
  <data key="d1">CHST13</data>
  <data key="d2">0</data>
  <data key="d3">0.0</data>
  <data key="d4">0.31624259132036026</data>
  <data key="d5">0</data>
</node>
<node id="n4267">
  <data key="d0">False</data>
  <data key="d1">CHST14</data>
  <data key="d2">0</data>
  <data key="d3">0.0</data>
  <data key="d4">0.31624259132036026</data>
  <data key="d5">0</data>
</node>
<node id="n4268">
  <data key="d0">False</data>
  <data key="d1">CHST15</data>
  <data key="d2">0</data>
  <data key="d3">0.0</data>
  <data key="d4">0.31624259132036026</data>
  <data key="d5">0</data>
</node>
<node id="n4269">
  <data key="d0">False</data>
  <data key="d1">CHST2</data>
  <data key="d2">1</data>
  <data key="d3">0.48372096812463783</data>
  <data key="d4">0.31624259132036026</data>
  <data key="d5">0</data>
</node>
<node id="n4270">
  <data key="d0">False</data>
  <data key="d1">CHST3</data>
  <data key="d2">4</data>
  <data key="d3">0.28986447115058717</data>
  <data key="d4">0.31624259132036026</data>
  <data key="d5">1.0</data>
</node>
<node id="n4271">
  <data key="d0">False</data>
  <data key="d1">CHST4</data>
  <data key="d2">0</data>
  <data key="d3">0.0</data>
  <data key="d4">0.31624259132036026</data>
  <data key="d5">0</data>
</node>
<node id="n4272">
  <data key="d0">False</data>
  <data key="d1">CHST5</data>
  <data key="d2">0</data>
  <data key="d3">0.0</data>
  <data key="d4">0.31624259132036026</data>
  <data key="d5">0</data>
</node>
<node id="n4273">
  <data key="d0">False</data>
  <data key="d1">CHST6</data>
  <data key="d2">3</data>
  <data key="d3">0.29512310301783984</data>
  <data key="d4">0.31624259132036026</data>
  <data key="d5">1.0</data>
</node>
<node id="n4274">
  <data key="d0">False</data>
  <data key="d1">CHST7</data>
  <data key="d2">1</data>
  <data key="d3">0.39746343313416516</data>
  <data key="d4">0.31624259132036026</data>
  <data key="d5">0</data>
</node>
<node id="n4275">
  <data key="d0">False</data>
  <data key="d1">CHST8</data>
  <data key="d2">0</data>
  <data key="d3">0.0</data>
  <data key="d4">0.31624259132036026</data>
  <data key="d5">0</data>
</node>
<node id="n4276">
  <data key="d0">False</data>
  <data key="d1">CHST9</data>
  <data key="d2">5</data>
  <data key="d3">0.2466022270133079</data>
  <data key="d4">0.31624259132036026</data>
  <data key="d5">1.0</data>
</node>
<node id="n4277">
  <data key="d0">False</data>
  <data key="d1">CHSY1</data>
  <data key="d2">0</data>
  <data key="d3">0.0</data>
  <data key="d4">0.31624259132036026</data>
  <data key="d5">0</data>
</node>
<node id="n4278">
  <data key="d0">False</data>
  <data key="d1">CHSY3</data>
  <data key="d2">0</data>
  <data key="d3">0.0</data>
  <data key="d4">0.31624259132036026</data>
  <data key="d5">0</data>
</node>
<node id="n4279">
  <data key="d0">False</data>
  <data key="d1">CHTF18</data>
  <data key="d2">0</data>
  <data key="d3">0.0</data>
  <data key="d4">0.31624259132036026</data>
  <data key="d5">0</data>
</node>
<node id="n4280">
  <data key="d0">False</data>
  <data key="d1">CHTF8</data>
  <data key="d2">0</data>
  <data key="d3">0.0</data>
  <data key="d4">0.31624259132036026</data>
  <data key="d5">0</data>
</node>
<node id="n4281">
  <data key="d0">False</data>
  <data key="d1">CHTF8P1</data>
  <data key="d2">0</data>
  <data key="d3">0.0</data>
  <data key="d4">0.31624259132036026</data>
  <data key="d5">0</data>
</node>
<node id="n4282">
  <data key="d0">False</data>
  <data key="d1">CHTOP</data>
  <data key="d2">0</data>
  <data key="d3">0.0</data>
  <data key="d4">0.31624259132036026</data>
  <data key="d5">0</data>
</node>
<node id="n4283">
  <data key="d0">False</data>
  <data key="d1">CHUK</data>
  <data key="d2">0</data>
  <data key="d3">0.0</data>
  <data key="d4">0.31624259132036026</data>
  <data key="d5">0</data>
</node>
<node id="n4284">
  <data key="d0">False</data>
  <data key="d1">CHURC1</data>
  <data key="d2">0</data>
  <data key="d3">0.0</data>
  <data key="d4">0.31624259132036026</data>
  <data key="d5">0</data>
</node>
<node id="n4285">
  <data key="d0">False</data>
  <data key="d1">CHURC1-FNTB</data>
  <data key="d2">0</data>
  <data key="d3">0.0</data>
  <data key="d4">0.31624259132036026</data>
  <data key="d5">0</data>
</node>
<node id="n4286">
  <data key="d0">False</data>
  <data key="d1">CIAO1</data>
  <data key="d2">0</data>
  <data key="d3">0.0</data>
  <data key="d4">0.31624259132036026</data>
  <data key="d5">0</data>
</node>
<node id="n4287">
  <data key="d0">False</data>
  <data key="d1">CIAO2A</data>
  <data key="d2">0</data>
  <data key="d3">0.0</data>
  <data key="d4">0.31624259132036026</data>
  <data key="d5">0</data>
</node>
<node id="n4288">
  <data key="d0">False</data>
  <data key="d1">CIAO2B</data>
  <data key="d2">0</data>
  <data key="d3">0.0</data>
  <data key="d4">0.31624259132036026</data>
  <data key="d5">0</data>
</node>
<node id="n4289">
  <data key="d0">False</data>
  <data key="d1">CIAO3</data>
  <data key="d2">0</data>
  <data key="d3">0.0</data>
  <data key="d4">0.31624259132036026</data>
  <data key="d5">0</data>
</node>
<node id="n4290">
  <data key="d0">False</data>
  <data key="d1">CIAPIN1</data>
  <data key="d2">0</data>
  <data key="d3">0.0</data>
  <data key="d4">0.31624259132036026</data>
  <data key="d5">0</data>
</node>
<node id="n4291">
  <data key="d0">False</data>
  <data key="d1">CIAPIN1P</data>
  <data key="d2">0</data>
  <data key="d3">0.0</data>
  <data key="d4">0.31624259132036026</data>
  <data key="d5">0</data>
</node>
<node id="n4292">
  <data key="d0">False</data>
  <data key="d1">CIART</data>
  <data key="d2">0</data>
  <data key="d3">0.0</data>
  <data key="d4">0.31624259132036026</data>
  <data key="d5">0</data>
</node>
<node id="n4293">
  <data key="d0">False</data>
  <data key="d1">CIB1</data>
  <data key="d2">0</data>
  <data key="d3">0.0</data>
  <data key="d4">0.31624259132036026</data>
  <data key="d5">0</data>
</node>
<node id="n4294">
  <data key="d0">False</data>
  <data key="d1">CIB2</data>
  <data key="d2">0</data>
  <data key="d3">0.0</data>
  <data key="d4">0.31624259132036026</data>
  <data key="d5">0</data>
</node>
<node id="n4295">
  <data key="d0">False</data>
  <data key="d1">CIB3</data>
  <data key="d2">0</data>
  <data key="d3">0.0</data>
  <data key="d4">0.31624259132036026</data>
  <data key="d5">0</data>
</node>
<node id="n4296">
  <data key="d0">False</data>
  <data key="d1">CIB4</data>
  <data key="d2">0</data>
  <data key="d3">0.0</data>
  <data key="d4">0.31624259132036026</data>
  <data key="d5">0</data>
</node>
<node id="n4297">
  <data key="d0">False</data>
  <data key="d1">CIC</data>
  <data key="d2">0</data>
  <data key="d3">0.0</data>
  <data key="d4">0.31624259132036026</data>
  <data key="d5">0</data>
</node>
<node id="n4298">
  <data key="d0">False</data>
  <data key="d1">CICP1</data>
  <data key="d2">0</data>
  <data key="d3">0.0</data>
  <data key="d4">0.31624259132036026</data>
  <data key="d5">0</data>
</node>
<node id="n4299">
  <data key="d0">False</data>
  <data key="d1">CICP10</data>
  <data key="d2">0</data>
  <data key="d3">0.0</data>
  <data key="d4">0.31624259132036026</data>
  <data key="d5">0</data>
</node>
<node id="n4300">
  <data key="d0">False</data>
  <data key="d1">CICP11</data>
  <data key="d2">0</data>
  <data key="d3">0.0</data>
  <data key="d4">0.31624259132036026</data>
  <data key="d5">0</data>
</node>
<node id="n4301">
  <data key="d0">False</data>
  <data key="d1">CICP12</data>
  <data key="d2">0</data>
  <data key="d3">0.0</data>
  <data key="d4">0.31624259132036026</data>
  <data key="d5">0</data>
</node>
<node id="n4302">
  <data key="d0">False</data>
  <data key="d1">CICP13</data>
  <data key="d2">0</data>
  <data key="d3">0.0</data>
  <data key="d4">0.31624259132036026</data>
  <data key="d5">0</data>
</node>
<node id="n4303">
  <data key="d0">False</data>
  <data key="d1">CICP14</data>
  <data key="d2">0</data>
  <data key="d3">0.0</data>
  <data key="d4">0.31624259132036026</data>
  <data key="d5">0</data>
</node>
<node id="n4304">
  <data key="d0">False</data>
  <data key="d1">CICP16</data>
  <data key="d2">0</data>
  <data key="d3">0.0</data>
  <data key="d4">0.31624259132036026</data>
  <data key="d5">0</data>
</node>
<node id="n4305">
  <data key="d0">False</data>
  <data key="d1">CICP17</data>
  <data key="d2">0</data>
  <data key="d3">0.0</data>
  <data key="d4">0.31624259132036026</data>
  <data key="d5">0</data>
</node>
<node id="n4306">
  <data key="d0">False</data>
  <data key="d1">CICP18</data>
  <data key="d2">0</data>
  <data key="d3">0.0</data>
  <data key="d4">0.31624259132036026</data>
  <data key="d5">0</data>
</node>
<node id="n4307">
  <data key="d0">False</data>
  <data key="d1">CICP2</data>
  <data key="d2">0</data>
  <data key="d3">0.0</data>
  <data key="d4">0.31624259132036026</data>
  <data key="d5">0</data>
</node>
<node id="n4308">
  <data key="d0">False</data>
  <data key="d1">CICP20</data>
  <data key="d2">0</data>
  <data key="d3">0.0</data>
  <data key="d4">0.31624259132036026</data>
  <data key="d5">0</data>
</node>
<node id="n4309">
  <data key="d0">False</data>
  <data key="d1">CICP22</data>
  <data key="d2">0</data>
  <data key="d3">0.0</data>
  <data key="d4">0.31624259132036026</data>
  <data key="d5">0</data>
</node>
<node id="n4310">
  <data key="d0">False</data>
  <data key="d1">CICP23</data>
  <data key="d2">0</data>
  <data key="d3">0.0</data>
  <data key="d4">0.31624259132036026</data>
  <data key="d5">0</data>
</node>
<node id="n4311">
  <data key="d0">False</data>
  <data key="d1">CICP24</data>
  <data key="d2">0</data>
  <data key="d3">0.0</data>
  <data key="d4">0.31624259132036026</data>
  <data key="d5">0</data>
</node>
<node id="n4312">
  <data key="d0">False</data>
  <data key="d1">CICP26</data>
  <data key="d2">0</data>
  <data key="d3">0.0</data>
  <data key="d4">0.31624259132036026</data>
  <data key="d5">0</data>
</node>
<node id="n4313">
  <data key="d0">False</data>
  <data key="d1">CICP27</data>
  <data key="d2">0</data>
  <data key="d3">0.0</data>
  <data key="d4">0.31624259132036026</data>
  <data key="d5">0</data>
</node>
<node id="n4314">
  <data key="d0">False</data>
  <data key="d1">CICP3</data>
  <data key="d2">0</data>
  <data key="d3">0.0</data>
  <data key="d4">0.31624259132036026</data>
  <data key="d5">0</data>
</node>
<node id="n4315">
  <data key="d0">False</data>
  <data key="d1">CICP4</data>
  <data key="d2">0</data>
  <data key="d3">0.0</data>
  <data key="d4">0.31624259132036026</data>
  <data key="d5">0</data>
</node>
<node id="n4316">
  <data key="d0">False</data>
  <data key="d1">CICP5</data>
  <data key="d2">0</data>
  <data key="d3">0.0</data>
  <data key="d4">0.31624259132036026</data>
  <data key="d5">0</data>
</node>
<node id="n4317">
  <data key="d0">False</data>
  <data key="d1">CICP6</data>
  <data key="d2">0</data>
  <data key="d3">0.0</data>
  <data key="d4">0.31624259132036026</data>
  <data key="d5">0</data>
</node>
<node id="n4318">
  <data key="d0">False</data>
  <data key="d1">CICP7</data>
  <data key="d2">0</data>
  <data key="d3">0.0</data>
  <data key="d4">0.31624259132036026</data>
  <data key="d5">0</data>
</node>
<node id="n4319">
  <data key="d0">False</data>
  <data key="d1">CICP8</data>
  <data key="d2">0</data>
  <data key="d3">0.0</data>
  <data key="d4">0.31624259132036026</data>
  <data key="d5">0</data>
</node>
<node id="n4320">
  <data key="d0">False</data>
  <data key="d1">CICP9</data>
  <data key="d2">0</data>
  <data key="d3">0.0</data>
  <data key="d4">0.31624259132036026</data>
  <data key="d5">0</data>
</node>
<node id="n4321">
  <data key="d0">False</data>
  <data key="d1">CIDEA</data>
  <data key="d2">0</data>
  <data key="d3">0.0</data>
  <data key="d4">0.31624259132036026</data>
  <data key="d5">0</data>
</node>
<node id="n4322">
  <data key="d0">False</data>
  <data key="d1">CIDEB</data>
  <data key="d2">0</data>
  <data key="d3">0.0</data>
  <data key="d4">0.31624259132036026</data>
  <data key="d5">0</data>
</node>
<node id="n4323">
  <data key="d0">False</data>
  <data key="d1">CIDEC</data>
  <data key="d2">2</data>
  <data key="d3">0.24538756510034113</data>
  <data key="d4">0.31624259132036026</data>
  <data key="d5">0</data>
</node>
<node id="n4324">
  <data key="d0">False</data>
  <data key="d1">CIDECP</data>
  <data key="d2">0</data>
  <data key="d3">0.0</data>
  <data key="d4">0.31624259132036026</data>
  <data key="d5">0</data>
</node>
<node id="n4325">
  <data key="d0">False</data>
  <data key="d1">CIITA</data>
  <data key="d2">0</data>
  <data key="d3">0.0</data>
  <data key="d4">0.31624259132036026</data>
  <data key="d5">0</data>
</node>
<node id="n4326">
  <data key="d0">False</data>
  <data key="d1">CILP</data>
  <data key="d2">1</data>
  <data key="d3">0.47896825396825393</data>
  <data key="d4">0.31624259132036026</data>
  <data key="d5">0</data>
</node>
<node id="n4327">
  <data key="d0">False</data>
  <data key="d1">CILP2</data>
  <data key="d2">1</data>
  <data key="d3">0.3942719116632159</data>
  <data key="d4">0.31624259132036026</data>
  <data key="d5">0</data>
</node>
<node id="n4328">
  <data key="d0">False</data>
  <data key="d1">CINP</data>
  <data key="d2">0</data>
  <data key="d3">0.0</data>
  <data key="d4">0.31624259132036026</data>
  <data key="d5">0</data>
</node>
<node id="n4329">
  <data key="d0">False</data>
  <data key="d1">CIP2A</data>
  <data key="d2">0</data>
  <data key="d3">0.0</data>
  <data key="d4">0.31624259132036026</data>
  <data key="d5">0</data>
</node>
<node id="n4330">
  <data key="d0">False</data>
  <data key="d1">CIPC</data>
  <data key="d2">0</data>
  <data key="d3">0.0</data>
  <data key="d4">0.31624259132036026</data>
  <data key="d5">0</data>
</node>
<node id="n4331">
  <data key="d0">False</data>
  <data key="d1">CIR1</data>
  <data key="d2">0</data>
  <data key="d3">0.0</data>
  <data key="d4">0.31624259132036026</data>
  <data key="d5">0</data>
</node>
<node id="n4332">
  <data key="d0">False</data>
  <data key="d1">CIR1P1</data>
  <data key="d2">0</data>
  <data key="d3">0.0</data>
  <data key="d4">0.31624259132036026</data>
  <data key="d5">0</data>
</node>
<node id="n4333">
  <data key="d0">False</data>
  <data key="d1">CIR1P2</data>
  <data key="d2">0</data>
  <data key="d3">0.0</data>
  <data key="d4">0.31624259132036026</data>
  <data key="d5">0</data>
</node>
<node id="n4334">
  <data key="d0">False</data>
  <data key="d1">CIR1P3</data>
  <data key="d2">0</data>
  <data key="d3">0.0</data>
  <data key="d4">0.31624259132036026</data>
  <data key="d5">0</data>
</node>
<node id="n4335">
  <data key="d0">False</data>
  <data key="d1">CIRBP</data>
  <data key="d2">0</data>
  <data key="d3">0.0</data>
  <data key="d4">0.31624259132036026</data>
  <data key="d5">0</data>
</node>
<node id="n4336">
  <data key="d0">False</data>
  <data key="d1">CIRBP-AS1</data>
  <data key="d2">0</data>
  <data key="d3">0.0</data>
  <data key="d4">0.31624259132036026</data>
  <data key="d5">0</data>
</node>
<node id="n4337">
  <data key="d0">False</data>
  <data key="d1">CISD1</data>
  <data key="d2">0</data>
  <data key="d3">0.0</data>
  <data key="d4">0.31624259132036026</data>
  <data key="d5">0</data>
</node>
<node id="n4338">
  <data key="d0">False</data>
  <data key="d1">CISD1P1</data>
  <data key="d2">0</data>
  <data key="d3">0.0</data>
  <data key="d4">0.31624259132036026</data>
  <data key="d5">0</data>
</node>
<node id="n4339">
  <data key="d0">False</data>
  <data key="d1">CISD2</data>
  <data key="d2">0</data>
  <data key="d3">0.0</data>
  <data key="d4">0.31624259132036026</data>
  <data key="d5">0</data>
</node>
<node id="n4340">
  <data key="d0">False</data>
  <data key="d1">CISD3</data>
  <data key="d2">0</data>
  <data key="d3">0.0</data>
  <data key="d4">0.31624259132036026</data>
  <data key="d5">0</data>
</node>
<node id="n4341">
  <data key="d0">False</data>
  <data key="d1">CISH</data>
  <data key="d2">0</data>
  <data key="d3">0.0</data>
  <data key="d4">0.31624259132036026</data>
  <data key="d5">0</data>
</node>
<node id="n4342">
  <data key="d0">False</data>
  <data key="d1">CISTR</data>
  <data key="d2">0</data>
  <data key="d3">0.0</data>
  <data key="d4">0.31624259132036026</data>
  <data key="d5">0</data>
</node>
<node id="n4343">
  <data key="d0">False</data>
  <data key="d1">CIT</data>
  <data key="d2">0</data>
  <data key="d3">0.0</data>
  <data key="d4">0.31624259132036026</data>
  <data key="d5">0</data>
</node>
<node id="n4344">
  <data key="d0">False</data>
  <data key="d1">CITED1</data>
  <data key="d2">0</data>
  <data key="d3">0.0</data>
  <data key="d4">0.31624259132036026</data>
  <data key="d5">0</data>
</node>
<node id="n4345">
  <data key="d0">False</data>
  <data key="d1">CITED2</data>
  <data key="d2">0</data>
  <data key="d3">0.0</data>
  <data key="d4">0.31624259132036026</data>
  <data key="d5">0</data>
</node>
<node id="n4346">
  <data key="d0">False</data>
  <data key="d1">CITED4</data>
  <data key="d2">0</data>
  <data key="d3">0.0</data>
  <data key="d4">0.31624259132036026</data>
  <data key="d5">0</data>
</node>
<node id="n4347">
  <data key="d0">False</data>
  <data key="d1">CIZ1</data>
  <data key="d2">0</data>
  <data key="d3">0.0</data>
  <data key="d4">0.31624259132036026</data>
  <data key="d5">0</data>
</node>
<node id="n4348">
  <data key="d0">False</data>
  <data key="d1">CKAP2</data>
  <data key="d2">0</data>
  <data key="d3">0.0</data>
  <data key="d4">0.31624259132036026</data>
  <data key="d5">0</data>
</node>
<node id="n4349">
  <data key="d0">False</data>
  <data key="d1">CKAP2L</data>
  <data key="d2">0</data>
  <data key="d3">0.0</data>
  <data key="d4">0.31624259132036026</data>
  <data key="d5">0</data>
</node>
<node id="n4350">
  <data key="d0">False</data>
  <data key="d1">CKAP2P1</data>
  <data key="d2">0</data>
  <data key="d3">0.0</data>
  <data key="d4">0.31624259132036026</data>
  <data key="d5">0</data>
</node>
<node id="n4351">
  <data key="d0">False</data>
  <data key="d1">CKAP4</data>
  <data key="d2">0</data>
  <data key="d3">0.0</data>
  <data key="d4">0.31624259132036026</data>
  <data key="d5">0</data>
</node>
<node id="n4352">
  <data key="d0">False</data>
  <data key="d1">CKAP5</data>
  <data key="d2">0</data>
  <data key="d3">0.0</data>
  <data key="d4">0.31624259132036026</data>
  <data key="d5">0</data>
</node>
<node id="n4353">
  <data key="d0">False</data>
  <data key="d1">CKB</data>
  <data key="d2">0</data>
  <data key="d3">0.0</data>
  <data key="d4">0.31624259132036026</data>
  <data key="d5">0</data>
</node>
<node id="n4354">
  <data key="d0">False</data>
  <data key="d1">CKBP1</data>
  <data key="d2">0</data>
  <data key="d3">0.0</data>
  <data key="d4">0.31624259132036026</data>
  <data key="d5">0</data>
</node>
<node id="n4355">
  <data key="d0">False</data>
  <data key="d1">CKLF</data>
  <data key="d2">0</data>
  <data key="d3">0.0</data>
  <data key="d4">0.31624259132036026</data>
  <data key="d5">0</data>
</node>
<node id="n4356">
  <data key="d0">False</data>
  <data key="d1">CKLF-CMTM1</data>
  <data key="d2">0</data>
  <data key="d3">0.0</data>
  <data key="d4">0.31624259132036026</data>
  <data key="d5">0</data>
</node>
<node id="n4357">
  <data key="d0">False</data>
  <data key="d1">CKM</data>
  <data key="d2">0</data>
  <data key="d3">0.0</data>
  <data key="d4">0.31624259132036026</data>
  <data key="d5">0</data>
</node>
<node id="n4358">
  <data key="d0">False</data>
  <data key="d1">CKMT1A</data>
  <data key="d2">0</data>
  <data key="d3">0.0</data>
  <data key="d4">0.31624259132036026</data>
  <data key="d5">0</data>
</node>
<node id="n4359">
  <data key="d0">False</data>
  <data key="d1">CKMT1B</data>
  <data key="d2">0</data>
  <data key="d3">0.0</data>
  <data key="d4">0.31624259132036026</data>
  <data key="d5">0</data>
</node>
<node id="n4360">
  <data key="d0">False</data>
  <data key="d1">CKMT2</data>
  <data key="d2">3</data>
  <data key="d3">0.32569570390228897</data>
  <data key="d4">0.31624259132036026</data>
  <data key="d5">1.0</data>
</node>
<node id="n4361">
  <data key="d0">False</data>
  <data key="d1">CKMT2-AS1</data>
  <data key="d2">0</data>
  <data key="d3">0.0</data>
  <data key="d4">0.31624259132036026</data>
  <data key="d5">0</data>
</node>
<node id="n4362">
  <data key="d0">False</data>
  <data key="d1">CKS1B</data>
  <data key="d2">0</data>
  <data key="d3">0.0</data>
  <data key="d4">0.31624259132036026</data>
  <data key="d5">0</data>
</node>
<node id="n4363">
  <data key="d0">False</data>
  <data key="d1">CKS1BP1</data>
  <data key="d2">0</data>
  <data key="d3">0.0</data>
  <data key="d4">0.31624259132036026</data>
  <data key="d5">0</data>
</node>
<node id="n4364">
  <data key="d0">False</data>
  <data key="d1">CKS1BP2</data>
  <data key="d2">0</data>
  <data key="d3">0.0</data>
  <data key="d4">0.31624259132036026</data>
  <data key="d5">0</data>
</node>
<node id="n4365">
  <data key="d0">False</data>
  <data key="d1">CKS1BP3</data>
  <data key="d2">0</data>
  <data key="d3">0.0</data>
  <data key="d4">0.31624259132036026</data>
  <data key="d5">0</data>
</node>
<node id="n4366">
  <data key="d0">False</data>
  <data key="d1">CKS1BP5</data>
  <data key="d2">0</data>
  <data key="d3">0.0</data>
  <data key="d4">0.31624259132036026</data>
  <data key="d5">0</data>
</node>
<node id="n4367">
  <data key="d0">False</data>
  <data key="d1">CKS1BP6</data>
  <data key="d2">0</data>
  <data key="d3">0.0</data>
  <data key="d4">0.31624259132036026</data>
  <data key="d5">0</data>
</node>
<node id="n4368">
  <data key="d0">False</data>
  <data key="d1">CKS1BP7</data>
  <data key="d2">0</data>
  <data key="d3">0.0</data>
  <data key="d4">0.31624259132036026</data>
  <data key="d5">0</data>
</node>
<node id="n4369">
  <data key="d0">False</data>
  <data key="d1">CKS2</data>
  <data key="d2">0</data>
  <data key="d3">0.0</data>
  <data key="d4">0.31624259132036026</data>
  <data key="d5">0</data>
</node>
<node id="n4370">
  <data key="d0">False</data>
  <data key="d1">CLASP1</data>
  <data key="d2">0</data>
  <data key="d3">0.0</data>
  <data key="d4">0.31624259132036026</data>
  <data key="d5">0</data>
</node>
<node id="n4371">
  <data key="d0">False</data>
  <data key="d1">CLASP2</data>
  <data key="d2">0</data>
  <data key="d3">0.0</data>
  <data key="d4">0.31624259132036026</data>
  <data key="d5">0</data>
</node>
<node id="n4372">
  <data key="d0">False</data>
  <data key="d1">CLASRP</data>
  <data key="d2">0</data>
  <data key="d3">0.0</data>
  <data key="d4">0.31624259132036026</data>
  <data key="d5">0</data>
</node>
<node id="n4373">
  <data key="d0">False</data>
  <data key="d1">CLBA1</data>
  <data key="d2">0</data>
  <data key="d3">0.0</data>
  <data key="d4">0.31624259132036026</data>
  <data key="d5">0</data>
</node>
<node id="n4374">
  <data key="d0">False</data>
  <data key="d1">CLC</data>
  <data key="d2">0</data>
  <data key="d3">0.0</data>
  <data key="d4">0.31624259132036026</data>
  <data key="d5">0</data>
</node>
<node id="n4375">
  <data key="d0">False</data>
  <data key="d1">CLCA1</data>
  <data key="d2">0</data>
  <data key="d3">0.0</data>
  <data key="d4">0.31624259132036026</data>
  <data key="d5">0</data>
</node>
<node id="n4376">
  <data key="d0">False</data>
  <data key="d1">CLCA2</data>
  <data key="d2">2</data>
  <data key="d3">0.2048357777225799</data>
  <data key="d4">0.31624259132036026</data>
  <data key="d5">0</data>
</node>
<node id="n4377">
  <data key="d0">False</data>
  <data key="d1">CLCA3P</data>
  <data key="d2">0</data>
  <data key="d3">0.0</data>
  <data key="d4">0.31624259132036026</data>
  <data key="d5">0</data>
</node>
<node id="n4378">
  <data key="d0">False</data>
  <data key="d1">CLCA4</data>
  <data key="d2">2</data>
  <data key="d3">0.21958883402613616</data>
  <data key="d4">0.31624259132036026</data>
  <data key="d5">0</data>
</node>
<node id="n4379">
  <data key="d0">False</data>
  <data key="d1">CLCA4-AS1</data>
  <data key="d2">0</data>
  <data key="d3">0.0</data>
  <data key="d4">0.31624259132036026</data>
  <data key="d5">0</data>
</node>
<node id="n4380">
  <data key="d0">False</data>
  <data key="d1">CLCC1</data>
  <data key="d2">0</data>
  <data key="d3">0.0</data>
  <data key="d4">0.31624259132036026</data>
  <data key="d5">0</data>
</node>
<node id="n4381">
  <data key="d0">False</data>
  <data key="d1">CLCF1</data>
  <data key="d2">0</data>
  <data key="d3">0.0</data>
  <data key="d4">0.31624259132036026</data>
  <data key="d5">0</data>
</node>
<node id="n4382">
  <data key="d0">False</data>
  <data key="d1">CLCN1</data>
  <data key="d2">1</data>
  <data key="d3">0.5977422003284072</data>
  <data key="d4">0.31624259132036026</data>
  <data key="d5">0</data>
</node>
<node id="n4383">
  <data key="d0">False</data>
  <data key="d1">CLCN2</data>
  <data key="d2">0</data>
  <data key="d3">0.0</data>
  <data key="d4">0.31624259132036026</data>
  <data key="d5">0</data>
</node>
<node id="n4384">
  <data key="d0">False</data>
  <data key="d1">CLCN3</data>
  <data key="d2">0</data>
  <data key="d3">0.0</data>
  <data key="d4">0.31624259132036026</data>
  <data key="d5">0</data>
</node>
<node id="n4385">
  <data key="d0">False</data>
  <data key="d1">CLCN3P1</data>
  <data key="d2">0</data>
  <data key="d3">0.0</data>
  <data key="d4">0.31624259132036026</data>
  <data key="d5">0</data>
</node>
<node id="n4386">
  <data key="d0">False</data>
  <data key="d1">CLCN4</data>
  <data key="d2">6</data>
  <data key="d3">0.19712699099561395</data>
  <data key="d4">0.31624259132036026</data>
  <data key="d5">1.0</data>
</node>
<node id="n4387">
  <data key="d0">False</data>
  <data key="d1">CLCN5</data>
  <data key="d2">1</data>
  <data key="d3">0.8333333333333334</data>
  <data key="d4">0.31624259132036026</data>
  <data key="d5">0</data>
</node>
<node id="n4388">
  <data key="d0">False</data>
  <data key="d1">CLCN6</data>
  <data key="d2">0</data>
  <data key="d3">0.0</data>
  <data key="d4">0.31624259132036026</data>
  <data key="d5">0</data>
</node>
<node id="n4389">
  <data key="d0">False</data>
  <data key="d1">CLCN7</data>
  <data key="d2">0</data>
  <data key="d3">0.0</data>
  <data key="d4">0.31624259132036026</data>
  <data key="d5">0</data>
</node>
<node id="n4390">
  <data key="d0">False</data>
  <data key="d1">CLCNKA</data>
  <data key="d2">0</data>
  <data key="d3">0.0</data>
  <data key="d4">0.31624259132036026</data>
  <data key="d5">0</data>
</node>
<node id="n4391">
  <data key="d0">False</data>
  <data key="d1">CLCNKB</data>
  <data key="d2">0</data>
  <data key="d3">0.0</data>
  <data key="d4">0.31624259132036026</data>
  <data key="d5">0</data>
</node>
<node id="n4392">
  <data key="d0">False</data>
  <data key="d1">CLCP1</data>
  <data key="d2">0</data>
  <data key="d3">0.0</data>
  <data key="d4">0.31624259132036026</data>
  <data key="d5">0</data>
</node>
<node id="n4393">
  <data key="d0">False</data>
  <data key="d1">CLCP2</data>
  <data key="d2">0</data>
  <data key="d3">0.0</data>
  <data key="d4">0.31624259132036026</data>
  <data key="d5">0</data>
</node>
<node id="n4394">
  <data key="d0">False</data>
  <data key="d1">CLDN1</data>
  <data key="d2">1</data>
  <data key="d3">1.0</data>
  <data key="d4">0.31624259132036026</data>
  <data key="d5">0</data>
</node>
<node id="n4395">
  <data key="d0">False</data>
  <data key="d1">CLDN10</data>
  <data key="d2">0</data>
  <data key="d3">0.0</data>
  <data key="d4">0.31624259132036026</data>
  <data key="d5">0</data>
</node>
<node id="n4396">
  <data key="d0">False</data>
  <data key="d1">CLDN10-AS1</data>
  <data key="d2">0</data>
  <data key="d3">0.0</data>
  <data key="d4">0.31624259132036026</data>
  <data key="d5">0</data>
</node>
<node id="n4397">
  <data key="d0">False</data>
  <data key="d1">CLDN11</data>
  <data key="d2">4</data>
  <data key="d3">0.31088683760945196</data>
  <data key="d4">0.31624259132036026</data>
  <data key="d5">1.0</data>
</node>
<node id="n4398">
  <data key="d0">False</data>
  <data key="d1">CLDN12</data>
  <data key="d2">0</data>
  <data key="d3">0.0</data>
  <data key="d4">0.31624259132036026</data>
  <data key="d5">0</data>
</node>
<node id="n4399">
  <data key="d0">False</data>
  <data key="d1">CLDN14</data>
  <data key="d2">0</data>
  <data key="d3">0.0</data>
  <data key="d4">0.31624259132036026</data>
  <data key="d5">0</data>
</node>
<node id="n4400">
  <data key="d0">False</data>
  <data key="d1">CLDN15</data>
  <data key="d2">1</data>
  <data key="d3">0.261914962609407</data>
  <data key="d4">0.31624259132036026</data>
  <data key="d5">0</data>
</node>
<node id="n4401">
  <data key="d0">False</data>
  <data key="d1">CLDN16</data>
  <data key="d2">0</data>
  <data key="d3">0.0</data>
  <data key="d4">0.31624259132036026</data>
  <data key="d5">0</data>
</node>
<node id="n4402">
  <data key="d0">False</data>
  <data key="d1">CLDN17</data>
  <data key="d2">0</data>
  <data key="d3">0.0</data>
  <data key="d4">0.31624259132036026</data>
  <data key="d5">0</data>
</node>
<node id="n4403">
  <data key="d0">False</data>
  <data key="d1">CLDN18</data>
  <data key="d2">0</data>
  <data key="d3">0.0</data>
  <data key="d4">0.31624259132036026</data>
  <data key="d5">0</data>
</node>
<node id="n4404">
  <data key="d0">False</data>
  <data key="d1">CLDN19</data>
  <data key="d2">8</data>
  <data key="d3">0.24509204140782379</data>
  <data key="d4">0.31624259132036026</data>
  <data key="d5">1.0</data>
</node>
<node id="n4405">
  <data key="d0">False</data>
  <data key="d1">CLDN2</data>
  <data key="d2">0</data>
  <data key="d3">0.0</data>
  <data key="d4">0.31624259132036026</data>
  <data key="d5">0</data>
</node>
<node id="n4406">
  <data key="d0">False</data>
  <data key="d1">CLDN20</data>
  <data key="d2">0</data>
  <data key="d3">0.0</data>
  <data key="d4">0.31624259132036026</data>
  <data key="d5">0</data>
</node>
<node id="n4407">
  <data key="d0">False</data>
  <data key="d1">CLDN22</data>
  <data key="d2">0</data>
  <data key="d3">0.0</data>
  <data key="d4">0.31624259132036026</data>
  <data key="d5">0</data>
</node>
<node id="n4408">
  <data key="d0">False</data>
  <data key="d1">CLDN23</data>
  <data key="d2">0</data>
  <data key="d3">0.0</data>
  <data key="d4">0.31624259132036026</data>
  <data key="d5">0</data>
</node>
<node id="n4409">
  <data key="d0">False</data>
  <data key="d1">CLDN24</data>
  <data key="d2">0</data>
  <data key="d3">0.0</data>
  <data key="d4">0.31624259132036026</data>
  <data key="d5">0</data>
</node>
<node id="n4410">
  <data key="d0">False</data>
  <data key="d1">CLDN25</data>
  <data key="d2">0</data>
  <data key="d3">0.0</data>
  <data key="d4">0.31624259132036026</data>
  <data key="d5">0</data>
</node>
<node id="n4411">
  <data key="d0">False</data>
  <data key="d1">CLDN3</data>
  <data key="d2">0</data>
  <data key="d3">0.0</data>
  <data key="d4">0.31624259132036026</data>
  <data key="d5">0</data>
</node>
<node id="n4412">
  <data key="d0">False</data>
  <data key="d1">CLDN34</data>
  <data key="d2">0</data>
  <data key="d3">0.0</data>
  <data key="d4">0.31624259132036026</data>
  <data key="d5">0</data>
</node>
<node id="n4413">
  <data key="d0">False</data>
  <data key="d1">CLDN4</data>
  <data key="d2">1</data>
  <data key="d3">0.8859649122807018</data>
  <data key="d4">0.31624259132036026</data>
  <data key="d5">0</data>
</node>
<node id="n4414">
  <data key="d0">False</data>
  <data key="d1">CLDN5</data>
  <data key="d2">2</data>
  <data key="d3">0.2744488347154652</data>
  <data key="d4">0.31624259132036026</data>
  <data key="d5">0</data>
</node>
<node id="n4415">
  <data key="d0">False</data>
  <data key="d1">CLDN6</data>
  <data key="d2">0</data>
  <data key="d3">0.0</data>
  <data key="d4">0.31624259132036026</data>
  <data key="d5">0</data>
</node>
<node id="n4416">
  <data key="d0">False</data>
  <data key="d1">CLDN7</data>
  <data key="d2">0</data>
  <data key="d3">0.0</data>
  <data key="d4">0.31624259132036026</data>
  <data key="d5">0</data>
</node>
<node id="n4417">
  <data key="d0">False</data>
  <data key="d1">CLDN8</data>
  <data key="d2">0</data>
  <data key="d3">0.0</data>
  <data key="d4">0.31624259132036026</data>
  <data key="d5">0</data>
</node>
<node id="n4418">
  <data key="d0">False</data>
  <data key="d1">CLDN9</data>
  <data key="d2">0</data>
  <data key="d3">0.0</data>
  <data key="d4">0.31624259132036026</data>
  <data key="d5">0</data>
</node>
<node id="n4419">
  <data key="d0">False</data>
  <data key="d1">CLDND1</data>
  <data key="d2">0</data>
  <data key="d3">0.0</data>
  <data key="d4">0.31624259132036026</data>
  <data key="d5">0</data>
</node>
<node id="n4420">
  <data key="d0">False</data>
  <data key="d1">CLDND2</data>
  <data key="d2">0</data>
  <data key="d3">0.0</data>
  <data key="d4">0.31624259132036026</data>
  <data key="d5">0</data>
</node>
<node id="n4421">
  <data key="d0">False</data>
  <data key="d1">CLEC10A</data>
  <data key="d2">4</data>
  <data key="d3">0.1821363478172133</data>
  <data key="d4">0.31624259132036026</data>
  <data key="d5">1.0</data>
</node>
<node id="n4422">
  <data key="d0">False</data>
  <data key="d1">CLEC11A</data>
  <data key="d2">1</data>
  <data key="d3">0.49590054648194176</data>
  <data key="d4">0.31624259132036026</data>
  <data key="d5">0</data>
</node>
<node id="n4423">
  <data key="d0">False</data>
  <data key="d1">CLEC12A</data>
  <data key="d2">0</data>
  <data key="d3">0.0</data>
  <data key="d4">0.31624259132036026</data>
  <data key="d5">0</data>
</node>
<node id="n4424">
  <data key="d0">False</data>
  <data key="d1">CLEC12A-AS1</data>
  <data key="d2">0</data>
  <data key="d3">0.0</data>
  <data key="d4">0.31624259132036026</data>
  <data key="d5">0</data>
</node>
<node id="n4425">
  <data key="d0">False</data>
  <data key="d1">CLEC12B</data>
  <data key="d2">0</data>
  <data key="d3">0.0</data>
  <data key="d4">0.31624259132036026</data>
  <data key="d5">0</data>
</node>
<node id="n4426">
  <data key="d0">False</data>
  <data key="d1">CLEC14A</data>
  <data key="d2">3</data>
  <data key="d3">0.26760651532830915</data>
  <data key="d4">0.31624259132036026</data>
  <data key="d5">1.0</data>
</node>
<node id="n4427">
  <data key="d0">False</data>
  <data key="d1">CLEC16A</data>
  <data key="d2">0</data>
  <data key="d3">0.0</data>
  <data key="d4">0.31624259132036026</data>
  <data key="d5">0</data>
</node>
<node id="n4428">
  <data key="d0">False</data>
  <data key="d1">CLEC17A</data>
  <data key="d2">0</data>
  <data key="d3">0.0</data>
  <data key="d4">0.31624259132036026</data>
  <data key="d5">0</data>
</node>
<node id="n4429">
  <data key="d0">False</data>
  <data key="d1">CLEC18A</data>
  <data key="d2">0</data>
  <data key="d3">0.0</data>
  <data key="d4">0.31624259132036026</data>
  <data key="d5">0</data>
</node>
<node id="n4430">
  <data key="d0">False</data>
  <data key="d1">CLEC18B</data>
  <data key="d2">0</data>
  <data key="d3">0.0</data>
  <data key="d4">0.31624259132036026</data>
  <data key="d5">0</data>
</node>
<node id="n4431">
  <data key="d0">False</data>
  <data key="d1">CLEC18C</data>
  <data key="d2">0</data>
  <data key="d3">0.0</data>
  <data key="d4">0.31624259132036026</data>
  <data key="d5">0</data>
</node>
<node id="n4432">
  <data key="d0">False</data>
  <data key="d1">CLEC19A</data>
  <data key="d2">0</data>
  <data key="d3">0.0</data>
  <data key="d4">0.31624259132036026</data>
  <data key="d5">0</data>
</node>
<node id="n4433">
  <data key="d0">False</data>
  <data key="d1">CLEC1A</data>
  <data key="d2">6</data>
  <data key="d3">0.16694999760155746</data>
  <data key="d4">0.31624259132036026</data>
  <data key="d5">1.0</data>
</node>
<node id="n4434">
  <data key="d0">False</data>
  <data key="d1">CLEC1B</data>
  <data key="d2">0</data>
  <data key="d3">0.0</data>
  <data key="d4">0.31624259132036026</data>
  <data key="d5">0</data>
</node>
<node id="n4435">
  <data key="d0">False</data>
  <data key="d1">CLEC20A</data>
  <data key="d2">0</data>
  <data key="d3">0.0</data>
  <data key="d4">0.31624259132036026</data>
  <data key="d5">0</data>
</node>
<node id="n4436">
  <data key="d0">False</data>
  <data key="d1">CLEC2A</data>
  <data key="d2">0</data>
  <data key="d3">0.0</data>
  <data key="d4">0.31624259132036026</data>
  <data key="d5">0</data>
</node>
<node id="n4437">
  <data key="d0">False</data>
  <data key="d1">CLEC2B</data>
  <data key="d2">0</data>
  <data key="d3">0.0</data>
  <data key="d4">0.31624259132036026</data>
  <data key="d5">0</data>
</node>
<node id="n4438">
  <data key="d0">False</data>
  <data key="d1">CLEC2D</data>
  <data key="d2">0</data>
  <data key="d3">0.0</data>
  <data key="d4">0.31624259132036026</data>
  <data key="d5">0</data>
</node>
<node id="n4439">
  <data key="d0">False</data>
  <data key="d1">CLEC2L</data>
  <data key="d2">1</data>
  <data key="d3">0.25270004909180155</data>
  <data key="d4">0.31624259132036026</data>
  <data key="d5">0</data>
</node>
<node id="n4440">
  <data key="d0">False</data>
  <data key="d1">CLEC3A</data>
  <data key="d2">0</data>
  <data key="d3">0.0</data>
  <data key="d4">0.31624259132036026</data>
  <data key="d5">0</data>
</node>
<node id="n4441">
  <data key="d0">False</data>
  <data key="d1">CLEC3B</data>
  <data key="d2">1</data>
  <data key="d3">0.3974634331341652</data>
  <data key="d4">0.31624259132036026</data>
  <data key="d5">0</data>
</node>
<node id="n4442">
  <data key="d0">False</data>
  <data key="d1">CLEC4A</data>
  <data key="d2">0</data>
  <data key="d3">0.0</data>
  <data key="d4">0.31624259132036026</data>
  <data key="d5">0</data>
</node>
<node id="n4443">
  <data key="d0">False</data>
  <data key="d1">CLEC4C</data>
  <data key="d2">2</data>
  <data key="d3">0.45872997338674554</data>
  <data key="d4">0.31624259132036026</data>
  <data key="d5">0</data>
</node>
<node id="n4444">
  <data key="d0">False</data>
  <data key="d1">CLEC4D</data>
  <data key="d2">0</data>
  <data key="d3">0.0</data>
  <data key="d4">0.31624259132036026</data>
  <data key="d5">0</data>
</node>
<node id="n4445">
  <data key="d0">False</data>
  <data key="d1">CLEC4E</data>
  <data key="d2">0</data>
  <data key="d3">0.0</data>
  <data key="d4">0.31624259132036026</data>
  <data key="d5">0</data>
</node>
<node id="n4446">
  <data key="d0">False</data>
  <data key="d1">CLEC4F</data>
  <data key="d2">2</data>
  <data key="d3">0.2949930454006539</data>
  <data key="d4">0.31624259132036026</data>
  <data key="d5">0</data>
</node>
<node id="n4447">
  <data key="d0">False</data>
  <data key="d1">CLEC4G</data>
  <data key="d2">2</data>
  <data key="d3">0.25088982526875203</data>
  <data key="d4">0.31624259132036026</data>
  <data key="d5">0</data>
</node>
<node id="n4448">
  <data key="d0">False</data>
  <data key="d1">CLEC4GP1</data>
  <data key="d2">0</data>
  <data key="d3">0.0</data>
  <data key="d4">0.31624259132036026</data>
  <data key="d5">0</data>
</node>
<node id="n4449">
  <data key="d0">False</data>
  <data key="d1">CLEC4M</data>
  <data key="d2">0</data>
  <data key="d3">0.0</data>
  <data key="d4">0.31624259132036026</data>
  <data key="d5">0</data>
</node>
<node id="n4450">
  <data key="d0">False</data>
  <data key="d1">CLEC5A</data>
  <data key="d2">0</data>
  <data key="d3">0.0</data>
  <data key="d4">0.31624259132036026</data>
  <data key="d5">0</data>
</node>
<node id="n4451">
  <data key="d0">False</data>
  <data key="d1">CLEC6A</data>
  <data key="d2">4</data>
  <data key="d3">0.4280009314239143</data>
  <data key="d4">0.31624259132036026</data>
  <data key="d5">1.0</data>
</node>
<node id="n4452">
  <data key="d0">False</data>
  <data key="d1">CLEC7A</data>
  <data key="d2">2</data>
  <data key="d3">0.3229748726058692</data>
  <data key="d4">0.31624259132036026</data>
  <data key="d5">0</data>
</node>
<node id="n4453">
  <data key="d0">False</data>
  <data key="d1">CLEC9A</data>
  <data key="d2">2</data>
  <data key="d3">0.2970331567113635</data>
  <data key="d4">0.31624259132036026</data>
  <data key="d5">0</data>
</node>
<node id="n4454">
  <data key="d0">False</data>
  <data key="d1">CLECL1</data>
  <data key="d2">0</data>
  <data key="d3">0.0</data>
  <data key="d4">0.31624259132036026</data>
  <data key="d5">0</data>
</node>
<node id="n4455">
  <data key="d0">False</data>
  <data key="d1">CLGN</data>
  <data key="d2">0</data>
  <data key="d3">0.0</data>
  <data key="d4">0.31624259132036026</data>
  <data key="d5">0</data>
</node>
<node id="n4456">
  <data key="d0">False</data>
  <data key="d1">CLHC1</data>
  <data key="d2">0</data>
  <data key="d3">0.0</data>
  <data key="d4">0.31624259132036026</data>
  <data key="d5">0</data>
</node>
<node id="n4457">
  <data key="d0">False</data>
  <data key="d1">CLIC1</data>
  <data key="d2">0</data>
  <data key="d3">0.0</data>
  <data key="d4">0.31624259132036026</data>
  <data key="d5">0</data>
</node>
<node id="n4458">
  <data key="d0">False</data>
  <data key="d1">CLIC1P1</data>
  <data key="d2">0</data>
  <data key="d3">0.0</data>
  <data key="d4">0.31624259132036026</data>
  <data key="d5">0</data>
</node>
<node id="n4459">
  <data key="d0">False</data>
  <data key="d1">CLIC2</data>
  <data key="d2">8</data>
  <data key="d3">0.1578613527603566</data>
  <data key="d4">0.31624259132036026</data>
  <data key="d5">1.0</data>
</node>
<node id="n4460">
  <data key="d0">False</data>
  <data key="d1">CLIC3</data>
  <data key="d2">0</data>
  <data key="d3">0.0</data>
  <data key="d4">0.31624259132036026</data>
  <data key="d5">0</data>
</node>
<node id="n4461">
  <data key="d0">False</data>
  <data key="d1">CLIC4</data>
  <data key="d2">1</data>
  <data key="d3">0.3004089155793706</data>
  <data key="d4">0.31624259132036026</data>
  <data key="d5">0</data>
</node>
<node id="n4462">
  <data key="d0">False</data>
  <data key="d1">CLIC4P1</data>
  <data key="d2">0</data>
  <data key="d3">0.0</data>
  <data key="d4">0.31624259132036026</data>
  <data key="d5">0</data>
</node>
<node id="n4463">
  <data key="d0">False</data>
  <data key="d1">CLIC4P2</data>
  <data key="d2">0</data>
  <data key="d3">0.0</data>
  <data key="d4">0.31624259132036026</data>
  <data key="d5">0</data>
</node>
<node id="n4464">
  <data key="d0">False</data>
  <data key="d1">CLIC4P3</data>
  <data key="d2">0</data>
  <data key="d3">0.0</data>
  <data key="d4">0.31624259132036026</data>
  <data key="d5">0</data>
</node>
<node id="n4465">
  <data key="d0">False</data>
  <data key="d1">CLIC5</data>
  <data key="d2">1</data>
  <data key="d3">0.3260440876908456</data>
  <data key="d4">0.31624259132036026</data>
  <data key="d5">0</data>
</node>
<node id="n4466">
  <data key="d0">False</data>
  <data key="d1">CLIC6</data>
  <data key="d2">1</data>
  <data key="d3">0.75</data>
  <data key="d4">0.31624259132036026</data>
  <data key="d5">0</data>
</node>
<node id="n4467">
  <data key="d0">False</data>
  <data key="d1">CLINT1</data>
  <data key="d2">0</data>
  <data key="d3">0.0</data>
  <data key="d4">0.31624259132036026</data>
  <data key="d5">0</data>
</node>
<node id="n4468">
  <data key="d0">False</data>
  <data key="d1">CLIP1</data>
  <data key="d2">0</data>
  <data key="d3">0.0</data>
  <data key="d4">0.31624259132036026</data>
  <data key="d5">0</data>
</node>
<node id="n4469">
  <data key="d0">False</data>
  <data key="d1">CLIP1-AS1</data>
  <data key="d2">0</data>
  <data key="d3">0.0</data>
  <data key="d4">0.31624259132036026</data>
  <data key="d5">0</data>
</node>
<node id="n4470">
  <data key="d0">False</data>
  <data key="d1">CLIP2</data>
  <data key="d2">0</data>
  <data key="d3">0.0</data>
  <data key="d4">0.31624259132036026</data>
  <data key="d5">0</data>
</node>
<node id="n4471">
  <data key="d0">False</data>
  <data key="d1">CLIP3</data>
  <data key="d2">1</data>
  <data key="d3">0.31502459206393935</data>
  <data key="d4">0.31624259132036026</data>
  <data key="d5">0</data>
</node>
<node id="n4472">
  <data key="d0">False</data>
  <data key="d1">CLIP4</data>
  <data key="d2">0</data>
  <data key="d3">0.0</data>
  <data key="d4">0.31624259132036026</data>
  <data key="d5">0</data>
</node>
<node id="n4473">
  <data key="d0">False</data>
  <data key="d1">CLK1</data>
  <data key="d2">0</data>
  <data key="d3">0.0</data>
  <data key="d4">0.31624259132036026</data>
  <data key="d5">0</data>
</node>
<node id="n4474">
  <data key="d0">False</data>
  <data key="d1">CLK2</data>
  <data key="d2">1</data>
  <data key="d3">0.2807571689673962</data>
  <data key="d4">0.31624259132036026</data>
  <data key="d5">0</data>
</node>
<node id="n4475">
  <data key="d0">False</data>
  <data key="d1">CLK2P1</data>
  <data key="d2">0</data>
  <data key="d3">0.0</data>
  <data key="d4">0.31624259132036026</data>
  <data key="d5">0</data>
</node>
<node id="n4476">
  <data key="d0">False</data>
  <data key="d1">CLK3</data>
  <data key="d2">0</data>
  <data key="d3">0.0</data>
  <data key="d4">0.31624259132036026</data>
  <data key="d5">0</data>
</node>
<node id="n4477">
  <data key="d0">False</data>
  <data key="d1">CLK3P2</data>
  <data key="d2">1</data>
  <data key="d3">0.2918764803837118</data>
  <data key="d4">0.31624259132036026</data>
  <data key="d5">0</data>
</node>
<node id="n4478">
  <data key="d0">False</data>
  <data key="d1">CLK4</data>
  <data key="d2">0</data>
  <data key="d3">0.0</data>
  <data key="d4">0.31624259132036026</data>
  <data key="d5">0</data>
</node>
<node id="n4479">
  <data key="d0">False</data>
  <data key="d1">CLLU1</data>
  <data key="d2">0</data>
  <data key="d3">0.0</data>
  <data key="d4">0.31624259132036026</data>
  <data key="d5">0</data>
</node>
<node id="n4480">
  <data key="d0">False</data>
  <data key="d1">CLLU1OS</data>
  <data key="d2">0</data>
  <data key="d3">0.0</data>
  <data key="d4">0.31624259132036026</data>
  <data key="d5">0</data>
</node>
<node id="n4481">
  <data key="d0">False</data>
  <data key="d1">CLMAT3</data>
  <data key="d2">0</data>
  <data key="d3">0.0</data>
  <data key="d4">0.31624259132036026</data>
  <data key="d5">0</data>
</node>
<node id="n4482">
  <data key="d0">False</data>
  <data key="d1">CLMN</data>
  <data key="d2">0</data>
  <data key="d3">0.0</data>
  <data key="d4">0.31624259132036026</data>
  <data key="d5">0</data>
</node>
<node id="n4483">
  <data key="d0">False</data>
  <data key="d1">CLMP</data>
  <data key="d2">1</data>
  <data key="d3">0.2892496333201467</data>
  <data key="d4">0.31624259132036026</data>
  <data key="d5">0</data>
</node>
<node id="n4484">
  <data key="d0">False</data>
  <data key="d1">CLN3</data>
  <data key="d2">0</data>
  <data key="d3">0.0</data>
  <data key="d4">0.31624259132036026</data>
  <data key="d5">0</data>
</node>
<node id="n4485">
  <data key="d0">False</data>
  <data key="d1">CLN5</data>
  <data key="d2">0</data>
  <data key="d3">0.0</data>
  <data key="d4">0.31624259132036026</data>
  <data key="d5">0</data>
</node>
<node id="n4486">
  <data key="d0">False</data>
  <data key="d1">CLN6</data>
  <data key="d2">0</data>
  <data key="d3">0.0</data>
  <data key="d4">0.31624259132036026</data>
  <data key="d5">0</data>
</node>
<node id="n4487">
  <data key="d0">False</data>
  <data key="d1">CLN8</data>
  <data key="d2">0</data>
  <data key="d3">0.0</data>
  <data key="d4">0.31624259132036026</data>
  <data key="d5">0</data>
</node>
<node id="n4488">
  <data key="d0">False</data>
  <data key="d1">CLNK</data>
  <data key="d2">2</data>
  <data key="d3">0.45872997338674554</data>
  <data key="d4">0.31624259132036026</data>
  <data key="d5">0</data>
</node>
<node id="n4489">
  <data key="d0">False</data>
  <data key="d1">CLNS1A</data>
  <data key="d2">0</data>
  <data key="d3">0.0</data>
  <data key="d4">0.31624259132036026</data>
  <data key="d5">0</data>
</node>
<node id="n4490">
  <data key="d0">False</data>
  <data key="d1">CLNS1AP1</data>
  <data key="d2">0</data>
  <data key="d3">0.0</data>
  <data key="d4">0.31624259132036026</data>
  <data key="d5">0</data>
</node>
<node id="n4491">
  <data key="d0">False</data>
  <data key="d1">CLOCK</data>
  <data key="d2">0</data>
  <data key="d3">0.0</data>
  <data key="d4">0.31624259132036026</data>
  <data key="d5">0</data>
</node>
<node id="n4492">
  <data key="d0">False</data>
  <data key="d1">CLP1</data>
  <data key="d2">0</data>
  <data key="d3">0.0</data>
  <data key="d4">0.31624259132036026</data>
  <data key="d5">0</data>
</node>
<node id="n4493">
  <data key="d0">False</data>
  <data key="d1">CLPB</data>
  <data key="d2">0</data>
  <data key="d3">0.0</data>
  <data key="d4">0.31624259132036026</data>
  <data key="d5">0</data>
</node>
<node id="n4494">
  <data key="d0">False</data>
  <data key="d1">CLPP</data>
  <data key="d2">0</data>
  <data key="d3">0.0</data>
  <data key="d4">0.31624259132036026</data>
  <data key="d5">0</data>
</node>
<node id="n4495">
  <data key="d0">False</data>
  <data key="d1">CLPS</data>
  <data key="d2">0</data>
  <data key="d3">0.0</data>
  <data key="d4">0.31624259132036026</data>
  <data key="d5">0</data>
</node>
<node id="n4496">
  <data key="d0">False</data>
  <data key="d1">CLPSL1</data>
  <data key="d2">0</data>
  <data key="d3">0.0</data>
  <data key="d4">0.31624259132036026</data>
  <data key="d5">0</data>
</node>
<node id="n4497">
  <data key="d0">False</data>
  <data key="d1">CLPSL2</data>
  <data key="d2">0</data>
  <data key="d3">0.0</data>
  <data key="d4">0.31624259132036026</data>
  <data key="d5">0</data>
</node>
<node id="n4498">
  <data key="d0">False</data>
  <data key="d1">CLPTM1</data>
  <data key="d2">1</data>
  <data key="d3">0.6285714285714286</data>
  <data key="d4">0.31624259132036026</data>
  <data key="d5">0</data>
</node>
<node id="n4499">
  <data key="d0">False</data>
  <data key="d1">CLPTM1L</data>
  <data key="d2">0</data>
  <data key="d3">0.0</data>
  <data key="d4">0.31624259132036026</data>
  <data key="d5">0</data>
</node>
<node id="n4500">
  <data key="d0">False</data>
  <data key="d1">CLPTM1LP1</data>
  <data key="d2">0</data>
  <data key="d3">0.0</data>
  <data key="d4">0.31624259132036026</data>
  <data key="d5">0</data>
</node>
<node id="n4501">
  <data key="d0">False</data>
  <data key="d1">CLPX</data>
  <data key="d2">0</data>
  <data key="d3">0.0</data>
  <data key="d4">0.31624259132036026</data>
  <data key="d5">0</data>
</node>
<node id="n4502">
  <data key="d0">False</data>
  <data key="d1">CLRN1</data>
  <data key="d2">0</data>
  <data key="d3">0.0</data>
  <data key="d4">0.31624259132036026</data>
  <data key="d5">0</data>
</node>
<node id="n4503">
  <data key="d0">False</data>
  <data key="d1">CLRN1-AS1</data>
  <data key="d2">0</data>
  <data key="d3">0.0</data>
  <data key="d4">0.31624259132036026</data>
  <data key="d5">0</data>
</node>
<node id="n4504">
  <data key="d0">False</data>
  <data key="d1">CLRN2</data>
  <data key="d2">0</data>
  <data key="d3">0.0</data>
  <data key="d4">0.31624259132036026</data>
  <data key="d5">0</data>
</node>
<node id="n4505">
  <data key="d0">False</data>
  <data key="d1">CLRN3</data>
  <data key="d2">0</data>
  <data key="d3">0.0</data>
  <data key="d4">0.31624259132036026</data>
  <data key="d5">0</data>
</node>
<node id="n4506">
  <data key="d0">False</data>
  <data key="d1">CLSPN</data>
  <data key="d2">0</data>
  <data key="d3">0.0</data>
  <data key="d4">0.31624259132036026</data>
  <data key="d5">0</data>
</node>
<node id="n4507">
  <data key="d0">False</data>
  <data key="d1">CLSTN1</data>
  <data key="d2">0</data>
  <data key="d3">0.0</data>
  <data key="d4">0.31624259132036026</data>
  <data key="d5">0</data>
</node>
<node id="n4508">
  <data key="d0">False</data>
  <data key="d1">CLSTN2</data>
  <data key="d2">0</data>
  <data key="d3">0.0</data>
  <data key="d4">0.31624259132036026</data>
  <data key="d5">0</data>
</node>
<node id="n4509">
  <data key="d0">False</data>
  <data key="d1">CLSTN2-AS1</data>
  <data key="d2">0</data>
  <data key="d3">0.0</data>
  <data key="d4">0.31624259132036026</data>
  <data key="d5">0</data>
</node>
<node id="n4510">
  <data key="d0">False</data>
  <data key="d1">CLSTN3</data>
  <data key="d2">0</data>
  <data key="d3">0.0</data>
  <data key="d4">0.31624259132036026</data>
  <data key="d5">0</data>
</node>
<node id="n4511">
  <data key="d0">False</data>
  <data key="d1">CLTA</data>
  <data key="d2">0</data>
  <data key="d3">0.0</data>
  <data key="d4">0.31624259132036026</data>
  <data key="d5">0</data>
</node>
<node id="n4512">
  <data key="d0">False</data>
  <data key="d1">CLTB</data>
  <data key="d2">0</data>
  <data key="d3">0.0</data>
  <data key="d4">0.31624259132036026</data>
  <data key="d5">0</data>
</node>
<node id="n4513">
  <data key="d0">False</data>
  <data key="d1">CLTC</data>
  <data key="d2">0</data>
  <data key="d3">0.0</data>
  <data key="d4">0.31624259132036026</data>
  <data key="d5">0</data>
</node>
<node id="n4514">
  <data key="d0">False</data>
  <data key="d1">CLTCL1</data>
  <data key="d2">0</data>
  <data key="d3">0.0</data>
  <data key="d4">0.31624259132036026</data>
  <data key="d5">0</data>
</node>
<node id="n4515">
  <data key="d0">False</data>
  <data key="d1">CLTRN</data>
  <data key="d2">0</data>
  <data key="d3">0.0</data>
  <data key="d4">0.31624259132036026</data>
  <data key="d5">0</data>
</node>
<node id="n4516">
  <data key="d0">False</data>
  <data key="d1">CLU</data>
  <data key="d2">0</data>
  <data key="d3">0.0</data>
  <data key="d4">0.31624259132036026</data>
  <data key="d5">0</data>
</node>
<node id="n4517">
  <data key="d0">False</data>
  <data key="d1">CLUAP1</data>
  <data key="d2">0</data>
  <data key="d3">0.0</data>
  <data key="d4">0.31624259132036026</data>
  <data key="d5">0</data>
</node>
<node id="n4518">
  <data key="d0">False</data>
  <data key="d1">CLUH</data>
  <data key="d2">0</data>
  <data key="d3">0.0</data>
  <data key="d4">0.31624259132036026</data>
  <data key="d5">0</data>
</node>
<node id="n4519">
  <data key="d0">False</data>
  <data key="d1">CLUHP1</data>
  <data key="d2">0</data>
  <data key="d3">0.0</data>
  <data key="d4">0.31624259132036026</data>
  <data key="d5">0</data>
</node>
<node id="n4520">
  <data key="d0">False</data>
  <data key="d1">CLUHP11</data>
  <data key="d2">0</data>
  <data key="d3">0.0</data>
  <data key="d4">0.31624259132036026</data>
  <data key="d5">0</data>
</node>
<node id="n4521">
  <data key="d0">False</data>
  <data key="d1">CLUHP2</data>
  <data key="d2">0</data>
  <data key="d3">0.0</data>
  <data key="d4">0.31624259132036026</data>
  <data key="d5">0</data>
</node>
<node id="n4522">
  <data key="d0">False</data>
  <data key="d1">CLUHP3</data>
  <data key="d2">0</data>
  <data key="d3">0.0</data>
  <data key="d4">0.31624259132036026</data>
  <data key="d5">0</data>
</node>
<node id="n4523">
  <data key="d0">False</data>
  <data key="d1">CLUHP4</data>
  <data key="d2">0</data>
  <data key="d3">0.0</data>
  <data key="d4">0.31624259132036026</data>
  <data key="d5">0</data>
</node>
<node id="n4524">
  <data key="d0">False</data>
  <data key="d1">CLUHP5</data>
  <data key="d2">0</data>
  <data key="d3">0.0</data>
  <data key="d4">0.31624259132036026</data>
  <data key="d5">0</data>
</node>
<node id="n4525">
  <data key="d0">False</data>
  <data key="d1">CLUHP6</data>
  <data key="d2">0</data>
  <data key="d3">0.0</data>
  <data key="d4">0.31624259132036026</data>
  <data key="d5">0</data>
</node>
<node id="n4526">
  <data key="d0">False</data>
  <data key="d1">CLUHP8</data>
  <data key="d2">0</data>
  <data key="d3">0.0</data>
  <data key="d4">0.31624259132036026</data>
  <data key="d5">0</data>
</node>
<node id="n4527">
  <data key="d0">False</data>
  <data key="d1">CLUL1</data>
  <data key="d2">0</data>
  <data key="d3">0.0</data>
  <data key="d4">0.31624259132036026</data>
  <data key="d5">0</data>
</node>
<node id="n4528">
  <data key="d0">False</data>
  <data key="d1">CLVS1</data>
  <data key="d2">0</data>
  <data key="d3">0.0</data>
  <data key="d4">0.31624259132036026</data>
  <data key="d5">0</data>
</node>
<node id="n4529">
  <data key="d0">False</data>
  <data key="d1">CLVS2</data>
  <data key="d2">0</data>
  <data key="d3">0.0</data>
  <data key="d4">0.31624259132036026</data>
  <data key="d5">0</data>
</node>
<node id="n4530">
  <data key="d0">False</data>
  <data key="d1">CLYBL</data>
  <data key="d2">0</data>
  <data key="d3">0.0</data>
  <data key="d4">0.31624259132036026</data>
  <data key="d5">0</data>
</node>
<node id="n4531">
  <data key="d0">False</data>
  <data key="d1">CLYBL-AS1</data>
  <data key="d2">0</data>
  <data key="d3">0.0</data>
  <data key="d4">0.31624259132036026</data>
  <data key="d5">0</data>
</node>
<node id="n4532">
  <data key="d0">False</data>
  <data key="d1">CLYBL-AS2</data>
  <data key="d2">0</data>
  <data key="d3">0.0</data>
  <data key="d4">0.31624259132036026</data>
  <data key="d5">0</data>
</node>
<node id="n4533">
  <data key="d0">False</data>
  <data key="d1">CMA1</data>
  <data key="d2">0</data>
  <data key="d3">0.0</data>
  <data key="d4">0.31624259132036026</data>
  <data key="d5">0</data>
</node>
<node id="n4534">
  <data key="d0">False</data>
  <data key="d1">CMAHP</data>
  <data key="d2">0</data>
  <data key="d3">0.0</data>
  <data key="d4">0.31624259132036026</data>
  <data key="d5">0</data>
</node>
<node id="n4535">
  <data key="d0">False</data>
  <data key="d1">CMAS</data>
  <data key="d2">0</data>
  <data key="d3">0.0</data>
  <data key="d4">0.31624259132036026</data>
  <data key="d5">0</data>
</node>
<node id="n4536">
  <data key="d0">False</data>
  <data key="d1">CMBL</data>
  <data key="d2">0</data>
  <data key="d3">0.0</data>
  <data key="d4">0.31624259132036026</data>
  <data key="d5">0</data>
</node>
<node id="n4537">
  <data key="d0">False</data>
  <data key="d1">CMC1</data>
  <data key="d2">0</data>
  <data key="d3">0.0</data>
  <data key="d4">0.31624259132036026</data>
  <data key="d5">0</data>
</node>
<node id="n4538">
  <data key="d0">False</data>
  <data key="d1">CMC2</data>
  <data key="d2">1</data>
  <data key="d3">0.9464285714285714</data>
  <data key="d4">0.31624259132036026</data>
  <data key="d5">0</data>
</node>
<node id="n4539">
  <data key="d0">False</data>
  <data key="d1">CMC4</data>
  <data key="d2">0</data>
  <data key="d3">0.0</data>
  <data key="d4">0.31624259132036026</data>
  <data key="d5">0</data>
</node>
<node id="n4540">
  <data key="d0">False</data>
  <data key="d1">CMIP</data>
  <data key="d2">0</data>
  <data key="d3">0.0</data>
  <data key="d4">0.31624259132036026</data>
  <data key="d5">0</data>
</node>
<node id="n4541">
  <data key="d0">False</data>
  <data key="d1">CMKLR1</data>
  <data key="d2">0</data>
  <data key="d3">0.0</data>
  <data key="d4">0.31624259132036026</data>
  <data key="d5">0</data>
</node>
<node id="n4542">
  <data key="d0">False</data>
  <data key="d1">CMPK1</data>
  <data key="d2">0</data>
  <data key="d3">0.0</data>
  <data key="d4">0.31624259132036026</data>
  <data key="d5">0</data>
</node>
<node id="n4543">
  <data key="d0">False</data>
  <data key="d1">CMPK2</data>
  <data key="d2">1</data>
  <data key="d3">0.9464285714285714</data>
  <data key="d4">0.31624259132036026</data>
  <data key="d5">0</data>
</node>
<node id="n4544">
  <data key="d0">False</data>
  <data key="d1">CMSS1</data>
  <data key="d2">0</data>
  <data key="d3">0.0</data>
  <data key="d4">0.31624259132036026</data>
  <data key="d5">0</data>
</node>
<node id="n4545">
  <data key="d0">False</data>
  <data key="d1">CMTM1</data>
  <data key="d2">0</data>
  <data key="d3">0.0</data>
  <data key="d4">0.31624259132036026</data>
  <data key="d5">0</data>
</node>
<node id="n4546">
  <data key="d0">False</data>
  <data key="d1">CMTM2</data>
  <data key="d2">0</data>
  <data key="d3">0.0</data>
  <data key="d4">0.31624259132036026</data>
  <data key="d5">0</data>
</node>
<node id="n4547">
  <data key="d0">False</data>
  <data key="d1">CMTM3</data>
  <data key="d2">3</data>
  <data key="d3">0.2750138664972422</data>
  <data key="d4">0.31624259132036026</data>
  <data key="d5">1.0</data>
</node>
<node id="n4548">
  <data key="d0">False</data>
  <data key="d1">CMTM4</data>
  <data key="d2">0</data>
  <data key="d3">0.0</data>
  <data key="d4">0.31624259132036026</data>
  <data key="d5">0</data>
</node>
<node id="n4549">
  <data key="d0">False</data>
  <data key="d1">CMTM5</data>
  <data key="d2">6</data>
  <data key="d3">0.28508703705809885</data>
  <data key="d4">0.31624259132036026</data>
  <data key="d5">1.0</data>
</node>
<node id="n4550">
  <data key="d0">False</data>
  <data key="d1">CMTM6</data>
  <data key="d2">0</data>
  <data key="d3">0.0</data>
  <data key="d4">0.31624259132036026</data>
  <data key="d5">0</data>
</node>
<node id="n4551">
  <data key="d0">False</data>
  <data key="d1">CMTM7</data>
  <data key="d2">0</data>
  <data key="d3">0.0</data>
  <data key="d4">0.31624259132036026</data>
  <data key="d5">0</data>
</node>
<node id="n4552">
  <data key="d0">False</data>
  <data key="d1">CMTM8</data>
  <data key="d2">0</data>
  <data key="d3">0.0</data>
  <data key="d4">0.31624259132036026</data>
  <data key="d5">0</data>
</node>
<node id="n4553">
  <data key="d0">False</data>
  <data key="d1">CMTR1</data>
  <data key="d2">0</data>
  <data key="d3">0.0</data>
  <data key="d4">0.31624259132036026</data>
  <data key="d5">0</data>
</node>
<node id="n4554">
  <data key="d0">False</data>
  <data key="d1">CMTR2</data>
  <data key="d2">0</data>
  <data key="d3">0.0</data>
  <data key="d4">0.31624259132036026</data>
  <data key="d5">0</data>
</node>
<node id="n4555">
  <data key="d0">False</data>
  <data key="d1">CMYA5</data>
  <data key="d2">0</data>
  <data key="d3">0.0</data>
  <data key="d4">0.31624259132036026</data>
  <data key="d5">0</data>
</node>
<node id="n4556">
  <data key="d0">False</data>
  <data key="d1">CNBD1</data>
  <data key="d2">0</data>
  <data key="d3">0.0</data>
  <data key="d4">0.31624259132036026</data>
  <data key="d5">0</data>
</node>
<node id="n4557">
  <data key="d0">False</data>
  <data key="d1">CNBD2</data>
  <data key="d2">0</data>
  <data key="d3">0.0</data>
  <data key="d4">0.31624259132036026</data>
  <data key="d5">0</data>
</node>
<node id="n4558">
  <data key="d0">False</data>
  <data key="d1">CNBP</data>
  <data key="d2">0</data>
  <data key="d3">0.0</data>
  <data key="d4">0.31624259132036026</data>
  <data key="d5">0</data>
</node>
<node id="n4559">
  <data key="d0">False</data>
  <data key="d1">CNDP1</data>
  <data key="d2">1</data>
  <data key="d3">1.0</data>
  <data key="d4">0.31624259132036026</data>
  <data key="d5">0</data>
</node>
<node id="n4560">
  <data key="d0">False</data>
  <data key="d1">CNDP2</data>
  <data key="d2">0</data>
  <data key="d3">0.0</data>
  <data key="d4">0.31624259132036026</data>
  <data key="d5">0</data>
</node>
<node id="n4561">
  <data key="d0">False</data>
  <data key="d1">CNEP1R1</data>
  <data key="d2">0</data>
  <data key="d3">0.0</data>
  <data key="d4">0.31624259132036026</data>
  <data key="d5">0</data>
</node>
<node id="n4562">
  <data key="d0">False</data>
  <data key="d1">CNFN</data>
  <data key="d2">0</data>
  <data key="d3">0.0</data>
  <data key="d4">0.31624259132036026</data>
  <data key="d5">0</data>
</node>
<node id="n4563">
  <data key="d0">False</data>
  <data key="d1">CNGA1</data>
  <data key="d2">0</data>
  <data key="d3">0.0</data>
  <data key="d4">0.31624259132036026</data>
  <data key="d5">0</data>
</node>
<node id="n4564">
  <data key="d0">False</data>
  <data key="d1">CNGA2</data>
  <data key="d2">0</data>
  <data key="d3">0.0</data>
  <data key="d4">0.31624259132036026</data>
  <data key="d5">0</data>
</node>
<node id="n4565">
  <data key="d0">False</data>
  <data key="d1">CNGA3</data>
  <data key="d2">0</data>
  <data key="d3">0.0</data>
  <data key="d4">0.31624259132036026</data>
  <data key="d5">0</data>
</node>
<node id="n4566">
  <data key="d0">False</data>
  <data key="d1">CNGA4</data>
  <data key="d2">0</data>
  <data key="d3">0.0</data>
  <data key="d4">0.31624259132036026</data>
  <data key="d5">0</data>
</node>
<node id="n4567">
  <data key="d0">False</data>
  <data key="d1">CNGB1</data>
  <data key="d2">0</data>
  <data key="d3">0.0</data>
  <data key="d4">0.31624259132036026</data>
  <data key="d5">0</data>
</node>
<node id="n4568">
  <data key="d0">False</data>
  <data key="d1">CNGB3</data>
  <data key="d2">0</data>
  <data key="d3">0.0</data>
  <data key="d4">0.31624259132036026</data>
  <data key="d5">0</data>
</node>
<node id="n4569">
  <data key="d0">False</data>
  <data key="d1">CNIH1</data>
  <data key="d2">0</data>
  <data key="d3">0.0</data>
  <data key="d4">0.31624259132036026</data>
  <data key="d5">0</data>
</node>
<node id="n4570">
  <data key="d0">False</data>
  <data key="d1">CNIH2</data>
  <data key="d2">0</data>
  <data key="d3">0.0</data>
  <data key="d4">0.31624259132036026</data>
  <data key="d5">0</data>
</node>
<node id="n4571">
  <data key="d0">False</data>
  <data key="d1">CNIH3</data>
  <data key="d2">1</data>
  <data key="d3">0.6629689754689754</data>
  <data key="d4">0.31624259132036026</data>
  <data key="d5">0</data>
</node>
<node id="n4572">
  <data key="d0">False</data>
  <data key="d1">CNIH4</data>
  <data key="d2">0</data>
  <data key="d3">0.0</data>
  <data key="d4">0.31624259132036026</data>
  <data key="d5">0</data>
</node>
<node id="n4573">
  <data key="d0">False</data>
  <data key="d1">CNKSR1</data>
  <data key="d2">0</data>
  <data key="d3">0.0</data>
  <data key="d4">0.31624259132036026</data>
  <data key="d5">0</data>
</node>
<node id="n4574">
  <data key="d0">False</data>
  <data key="d1">CNKSR2</data>
  <data key="d2">11</data>
  <data key="d3">0.20459964276620396</data>
  <data key="d4">0.31624259132036026</data>
  <data key="d5">1.0</data>
</node>
<node id="n4575">
  <data key="d0">False</data>
  <data key="d1">CNKSR3</data>
  <data key="d2">0</data>
  <data key="d3">0.0</data>
  <data key="d4">0.31624259132036026</data>
  <data key="d5">0</data>
</node>
<node id="n4576">
  <data key="d0">False</data>
  <data key="d1">CNMD</data>
  <data key="d2">0</data>
  <data key="d3">0.0</data>
  <data key="d4">0.31624259132036026</data>
  <data key="d5">0</data>
</node>
<node id="n4577">
  <data key="d0">False</data>
  <data key="d1">CNN1</data>
  <data key="d2">4</data>
  <data key="d3">0.20308762539592407</data>
  <data key="d4">0.31624259132036026</data>
  <data key="d5">1.0</data>
</node>
<node id="n4578">
  <data key="d0">False</data>
  <data key="d1">CNN2</data>
  <data key="d2">0</data>
  <data key="d3">0.0</data>
  <data key="d4">0.31624259132036026</data>
  <data key="d5">0</data>
</node>
<node id="n4579">
  <data key="d0">False</data>
  <data key="d1">CNN2P1</data>
  <data key="d2">0</data>
  <data key="d3">0.0</data>
  <data key="d4">0.31624259132036026</data>
  <data key="d5">0</data>
</node>
<node id="n4580">
  <data key="d0">False</data>
  <data key="d1">CNN2P10</data>
  <data key="d2">0</data>
  <data key="d3">0.0</data>
  <data key="d4">0.31624259132036026</data>
  <data key="d5">0</data>
</node>
<node id="n4581">
  <data key="d0">False</data>
  <data key="d1">CNN2P11</data>
  <data key="d2">0</data>
  <data key="d3">0.0</data>
  <data key="d4">0.31624259132036026</data>
  <data key="d5">0</data>
</node>
<node id="n4582">
  <data key="d0">False</data>
  <data key="d1">CNN2P12</data>
  <data key="d2">0</data>
  <data key="d3">0.0</data>
  <data key="d4">0.31624259132036026</data>
  <data key="d5">0</data>
</node>
<node id="n4583">
  <data key="d0">False</data>
  <data key="d1">CNN2P2</data>
  <data key="d2">0</data>
  <data key="d3">0.0</data>
  <data key="d4">0.31624259132036026</data>
  <data key="d5">0</data>
</node>
<node id="n4584">
  <data key="d0">False</data>
  <data key="d1">CNN2P3</data>
  <data key="d2">0</data>
  <data key="d3">0.0</data>
  <data key="d4">0.31624259132036026</data>
  <data key="d5">0</data>
</node>
<node id="n4585">
  <data key="d0">False</data>
  <data key="d1">CNN2P4</data>
  <data key="d2">0</data>
  <data key="d3">0.0</data>
  <data key="d4">0.31624259132036026</data>
  <data key="d5">0</data>
</node>
<node id="n4586">
  <data key="d0">False</data>
  <data key="d1">CNN2P6</data>
  <data key="d2">0</data>
  <data key="d3">0.0</data>
  <data key="d4">0.31624259132036026</data>
  <data key="d5">0</data>
</node>
<node id="n4587">
  <data key="d0">False</data>
  <data key="d1">CNN2P7</data>
  <data key="d2">0</data>
  <data key="d3">0.0</data>
  <data key="d4">0.31624259132036026</data>
  <data key="d5">0</data>
</node>
<node id="n4588">
  <data key="d0">False</data>
  <data key="d1">CNN2P8</data>
  <data key="d2">0</data>
  <data key="d3">0.0</data>
  <data key="d4">0.31624259132036026</data>
  <data key="d5">0</data>
</node>
<node id="n4589">
  <data key="d0">False</data>
  <data key="d1">CNN2P9</data>
  <data key="d2">0</data>
  <data key="d3">0.0</data>
  <data key="d4">0.31624259132036026</data>
  <data key="d5">0</data>
</node>
<node id="n4590">
  <data key="d0">False</data>
  <data key="d1">CNN3</data>
  <data key="d2">0</data>
  <data key="d3">0.0</data>
  <data key="d4">0.31624259132036026</data>
  <data key="d5">0</data>
</node>
<node id="n4591">
  <data key="d0">False</data>
  <data key="d1">CNN3P1</data>
  <data key="d2">0</data>
  <data key="d3">0.0</data>
  <data key="d4">0.31624259132036026</data>
  <data key="d5">0</data>
</node>
<node id="n4592">
  <data key="d0">False</data>
  <data key="d1">CNNM1</data>
  <data key="d2">8</data>
  <data key="d3">0.25540861965905254</data>
  <data key="d4">0.31624259132036026</data>
  <data key="d5">0.8928571428571429</data>
</node>
<node id="n4593">
  <data key="d0">False</data>
  <data key="d1">CNNM2</data>
  <data key="d2">0</data>
  <data key="d3">0.0</data>
  <data key="d4">0.31624259132036026</data>
  <data key="d5">0</data>
</node>
<node id="n4594">
  <data key="d0">False</data>
  <data key="d1">CNNM3</data>
  <data key="d2">0</data>
  <data key="d3">0.0</data>
  <data key="d4">0.31624259132036026</data>
  <data key="d5">0</data>
</node>
<node id="n4595">
  <data key="d0">False</data>
  <data key="d1">CNNM3-DT</data>
  <data key="d2">0</data>
  <data key="d3">0.0</data>
  <data key="d4">0.31624259132036026</data>
  <data key="d5">0</data>
</node>
<node id="n4596">
  <data key="d0">False</data>
  <data key="d1">CNNM4</data>
  <data key="d2">1</data>
  <data key="d3">0.8333333333333334</data>
  <data key="d4">0.31624259132036026</data>
  <data key="d5">0</data>
</node>
<node id="n4597">
  <data key="d0">False</data>
  <data key="d1">CNOT1</data>
  <data key="d2">0</data>
  <data key="d3">0.0</data>
  <data key="d4">0.31624259132036026</data>
  <data key="d5">0</data>
</node>
<node id="n4598">
  <data key="d0">False</data>
  <data key="d1">CNOT10</data>
  <data key="d2">0</data>
  <data key="d3">0.0</data>
  <data key="d4">0.31624259132036026</data>
  <data key="d5">0</data>
</node>
<node id="n4599">
  <data key="d0">False</data>
  <data key="d1">CNOT10-AS1</data>
  <data key="d2">0</data>
  <data key="d3">0.0</data>
  <data key="d4">0.31624259132036026</data>
  <data key="d5">0</data>
</node>
<node id="n4600">
  <data key="d0">False</data>
  <data key="d1">CNOT11</data>
  <data key="d2">0</data>
  <data key="d3">0.0</data>
  <data key="d4">0.31624259132036026</data>
  <data key="d5">0</data>
</node>
<node id="n4601">
  <data key="d0">False</data>
  <data key="d1">CNOT2</data>
  <data key="d2">0</data>
  <data key="d3">0.0</data>
  <data key="d4">0.31624259132036026</data>
  <data key="d5">0</data>
</node>
<node id="n4602">
  <data key="d0">False</data>
  <data key="d1">CNOT3</data>
  <data key="d2">1</data>
  <data key="d3">0.3942719116632159</data>
  <data key="d4">0.31624259132036026</data>
  <data key="d5">0</data>
</node>
<node id="n4603">
  <data key="d0">False</data>
  <data key="d1">CNOT4</data>
  <data key="d2">0</data>
  <data key="d3">0.0</data>
  <data key="d4">0.31624259132036026</data>
  <data key="d5">0</data>
</node>
<node id="n4604">
  <data key="d0">False</data>
  <data key="d1">CNOT4P1</data>
  <data key="d2">0</data>
  <data key="d3">0.0</data>
  <data key="d4">0.31624259132036026</data>
  <data key="d5">0</data>
</node>
<node id="n4605">
  <data key="d0">False</data>
  <data key="d1">CNOT6</data>
  <data key="d2">0</data>
  <data key="d3">0.0</data>
  <data key="d4">0.31624259132036026</data>
  <data key="d5">0</data>
</node>
<node id="n4606">
  <data key="d0">False</data>
  <data key="d1">CNOT6L</data>
  <data key="d2">0</data>
  <data key="d3">0.0</data>
  <data key="d4">0.31624259132036026</data>
  <data key="d5">0</data>
</node>
<node id="n4607">
  <data key="d0">False</data>
  <data key="d1">CNOT6LP1</data>
  <data key="d2">1</data>
  <data key="d3">0.0</data>
  <data key="d4">0.31624259132036026</data>
  <data key="d5">0</data>
</node>
<node id="n4608">
  <data key="d0">False</data>
  <data key="d1">CNOT7</data>
  <data key="d2">0</data>
  <data key="d3">0.0</data>
  <data key="d4">0.31624259132036026</data>
  <data key="d5">0</data>
</node>
<node id="n4609">
  <data key="d0">False</data>
  <data key="d1">CNOT7P1</data>
  <data key="d2">0</data>
  <data key="d3">0.0</data>
  <data key="d4">0.31624259132036026</data>
  <data key="d5">0</data>
</node>
<node id="n4610">
  <data key="d0">False</data>
  <data key="d1">CNOT7P2</data>
  <data key="d2">0</data>
  <data key="d3">0.0</data>
  <data key="d4">0.31624259132036026</data>
  <data key="d5">0</data>
</node>
<node id="n4611">
  <data key="d0">False</data>
  <data key="d1">CNOT8</data>
  <data key="d2">0</data>
  <data key="d3">0.0</data>
  <data key="d4">0.31624259132036026</data>
  <data key="d5">0</data>
</node>
<node id="n4612">
  <data key="d0">False</data>
  <data key="d1">CNOT9</data>
  <data key="d2">1</data>
  <data key="d3">0.0</data>
  <data key="d4">0.31624259132036026</data>
  <data key="d5">0</data>
</node>
<node id="n4613">
  <data key="d0">False</data>
  <data key="d1">CNP</data>
  <data key="d2">0</data>
  <data key="d3">0.0</data>
  <data key="d4">0.31624259132036026</data>
  <data key="d5">0</data>
</node>
<node id="n4614">
  <data key="d0">False</data>
  <data key="d1">CNPPD1</data>
  <data key="d2">0</data>
  <data key="d3">0.0</data>
  <data key="d4">0.31624259132036026</data>
  <data key="d5">0</data>
</node>
<node id="n4615">
  <data key="d0">False</data>
  <data key="d1">CNPY1</data>
  <data key="d2">0</data>
  <data key="d3">0.0</data>
  <data key="d4">0.31624259132036026</data>
  <data key="d5">0</data>
</node>
<node id="n4616">
  <data key="d0">False</data>
  <data key="d1">CNPY2</data>
  <data key="d2">0</data>
  <data key="d3">0.0</data>
  <data key="d4">0.31624259132036026</data>
  <data key="d5">0</data>
</node>
<node id="n4617">
  <data key="d0">False</data>
  <data key="d1">CNPY3</data>
  <data key="d2">0</data>
  <data key="d3">0.0</data>
  <data key="d4">0.31624259132036026</data>
  <data key="d5">0</data>
</node>
<node id="n4618">
  <data key="d0">False</data>
  <data key="d1">CNPY4</data>
  <data key="d2">0</data>
  <data key="d3">0.0</data>
  <data key="d4">0.31624259132036026</data>
  <data key="d5">0</data>
</node>
<node id="n4619">
  <data key="d0">False</data>
  <data key="d1">CNR1</data>
  <data key="d2">5</data>
  <data key="d3">0.1947250041851655</data>
  <data key="d4">0.31624259132036026</data>
  <data key="d5">0.6</data>
</node>
<node id="n4620">
  <data key="d0">False</data>
  <data key="d1">CNR2</data>
  <data key="d2">1</data>
  <data key="d3">0.48372096812463783</data>
  <data key="d4">0.31624259132036026</data>
  <data key="d5">0</data>
</node>
<node id="n4621">
  <data key="d0">False</data>
  <data key="d1">CNRIP1</data>
  <data key="d2">0</data>
  <data key="d3">0.0</data>
  <data key="d4">0.31624259132036026</data>
  <data key="d5">0</data>
</node>
<node id="n4622">
  <data key="d0">False</data>
  <data key="d1">CNST</data>
  <data key="d2">0</data>
  <data key="d3">0.0</data>
  <data key="d4">0.31624259132036026</data>
  <data key="d5">0</data>
</node>
<node id="n4623">
  <data key="d0">False</data>
  <data key="d1">CNTD1</data>
  <data key="d2">0</data>
  <data key="d3">0.0</data>
  <data key="d4">0.31624259132036026</data>
  <data key="d5">0</data>
</node>
<node id="n4624">
  <data key="d0">False</data>
  <data key="d1">CNTD2</data>
  <data key="d2">0</data>
  <data key="d3">0.0</data>
  <data key="d4">0.31624259132036026</data>
  <data key="d5">0</data>
</node>
<node id="n4625">
  <data key="d0">False</data>
  <data key="d1">CNTF</data>
  <data key="d2">0</data>
  <data key="d3">0.0</data>
  <data key="d4">0.31624259132036026</data>
  <data key="d5">0</data>
</node>
<node id="n4626">
  <data key="d0">False</data>
  <data key="d1">CNTFR</data>
  <data key="d2">1</data>
  <data key="d3">0.4518613169775959</data>
  <data key="d4">0.31624259132036026</data>
  <data key="d5">0</data>
</node>
<node id="n4627">
  <data key="d0">False</data>
  <data key="d1">CNTFR-AS1</data>
  <data key="d2">0</data>
  <data key="d3">0.0</data>
  <data key="d4">0.31624259132036026</data>
  <data key="d5">0</data>
</node>
<node id="n4628">
  <data key="d0">False</data>
  <data key="d1">CNTLN</data>
  <data key="d2">1</data>
  <data key="d3">0.0</data>
  <data key="d4">0.31624259132036026</data>
  <data key="d5">0</data>
</node>
<node id="n4629">
  <data key="d0">False</data>
  <data key="d1">CNTN1</data>
  <data key="d2">8</data>
  <data key="d3">0.1116890048748596</data>
  <data key="d4">0.31624259132036026</data>
  <data key="d5">1.0</data>
</node>
<node id="n4630">
  <data key="d0">False</data>
  <data key="d1">CNTN2</data>
  <data key="d2">0</data>
  <data key="d3">0.0</data>
  <data key="d4">0.31624259132036026</data>
  <data key="d5">0</data>
</node>
<node id="n4631">
  <data key="d0">False</data>
  <data key="d1">CNTN3</data>
  <data key="d2">0</data>
  <data key="d3">0.0</data>
  <data key="d4">0.31624259132036026</data>
  <data key="d5">0</data>
</node>
<node id="n4632">
  <data key="d0">False</data>
  <data key="d1">CNTN4</data>
  <data key="d2">0</data>
  <data key="d3">0.0</data>
  <data key="d4">0.31624259132036026</data>
  <data key="d5">0</data>
</node>
<node id="n4633">
  <data key="d0">False</data>
  <data key="d1">CNTN4-AS1</data>
  <data key="d2">0</data>
  <data key="d3">0.0</data>
  <data key="d4">0.31624259132036026</data>
  <data key="d5">0</data>
</node>
<node id="n4634">
  <data key="d0">False</data>
  <data key="d1">CNTN4-AS2</data>
  <data key="d2">0</data>
  <data key="d3">0.0</data>
  <data key="d4">0.31624259132036026</data>
  <data key="d5">0</data>
</node>
<node id="n4635">
  <data key="d0">False</data>
  <data key="d1">CNTN5</data>
  <data key="d2">0</data>
  <data key="d3">0.0</data>
  <data key="d4">0.31624259132036026</data>
  <data key="d5">0</data>
</node>
<node id="n4636">
  <data key="d0">False</data>
  <data key="d1">CNTN6</data>
  <data key="d2">0</data>
  <data key="d3">0.0</data>
  <data key="d4">0.31624259132036026</data>
  <data key="d5">0</data>
</node>
<node id="n4637">
  <data key="d0">False</data>
  <data key="d1">CNTNAP1</data>
  <data key="d2">0</data>
  <data key="d3">0.0</data>
  <data key="d4">0.31624259132036026</data>
  <data key="d5">0</data>
</node>
<node id="n4638">
  <data key="d0">False</data>
  <data key="d1">CNTNAP2</data>
  <data key="d2">0</data>
  <data key="d3">0.0</data>
  <data key="d4">0.31624259132036026</data>
  <data key="d5">0</data>
</node>
<node id="n4639">
  <data key="d0">False</data>
  <data key="d1">CNTNAP3</data>
  <data key="d2">4</data>
  <data key="d3">0.34579996105925337</data>
  <data key="d4">0.31624259132036026</data>
  <data key="d5">1.0</data>
</node>
<node id="n4640">
  <data key="d0">False</data>
  <data key="d1">CNTNAP3B</data>
  <data key="d2">2</data>
  <data key="d3">0.3065453478520828</data>
  <data key="d4">0.31624259132036026</data>
  <data key="d5">0</data>
</node>
<node id="n4641">
  <data key="d0">False</data>
  <data key="d1">CNTNAP3P1</data>
  <data key="d2">0</data>
  <data key="d3">0.0</data>
  <data key="d4">0.31624259132036026</data>
  <data key="d5">0</data>
</node>
<node id="n4642">
  <data key="d0">False</data>
  <data key="d1">CNTNAP3P2</data>
  <data key="d2">5</data>
  <data key="d3">0.3155542693392516</data>
  <data key="d4">0.31624259132036026</data>
  <data key="d5">1.0</data>
</node>
<node id="n4643">
  <data key="d0">False</data>
  <data key="d1">CNTNAP3P5</data>
  <data key="d2">0</data>
  <data key="d3">0.0</data>
  <data key="d4">0.31624259132036026</data>
  <data key="d5">0</data>
</node>
<node id="n4644">
  <data key="d0">False</data>
  <data key="d1">CNTNAP4</data>
  <data key="d2">0</data>
  <data key="d3">0.0</data>
  <data key="d4">0.31624259132036026</data>
  <data key="d5">0</data>
</node>
<node id="n4645">
  <data key="d0">False</data>
  <data key="d1">CNTNAP5</data>
  <data key="d2">0</data>
  <data key="d3">0.0</data>
  <data key="d4">0.31624259132036026</data>
  <data key="d5">0</data>
</node>
<node id="n4646">
  <data key="d0">False</data>
  <data key="d1">CNTRL</data>
  <data key="d2">0</data>
  <data key="d3">0.0</data>
  <data key="d4">0.31624259132036026</data>
  <data key="d5">0</data>
</node>
<node id="n4647">
  <data key="d0">False</data>
  <data key="d1">CNTROB</data>
  <data key="d2">0</data>
  <data key="d3">0.0</data>
  <data key="d4">0.31624259132036026</data>
  <data key="d5">0</data>
</node>
<node id="n4648">
  <data key="d0">False</data>
  <data key="d1">COA1</data>
  <data key="d2">0</data>
  <data key="d3">0.0</data>
  <data key="d4">0.31624259132036026</data>
  <data key="d5">0</data>
</node>
<node id="n4649">
  <data key="d0">False</data>
  <data key="d1">COA3</data>
  <data key="d2">0</data>
  <data key="d3">0.0</data>
  <data key="d4">0.31624259132036026</data>
  <data key="d5">0</data>
</node>
<node id="n4650">
  <data key="d0">False</data>
  <data key="d1">COA4</data>
  <data key="d2">0</data>
  <data key="d3">0.0</data>
  <data key="d4">0.31624259132036026</data>
  <data key="d5">0</data>
</node>
<node id="n4651">
  <data key="d0">False</data>
  <data key="d1">COA5</data>
  <data key="d2">0</data>
  <data key="d3">0.0</data>
  <data key="d4">0.31624259132036026</data>
  <data key="d5">0</data>
</node>
<node id="n4652">
  <data key="d0">False</data>
  <data key="d1">COA6</data>
  <data key="d2">0</data>
  <data key="d3">0.0</data>
  <data key="d4">0.31624259132036026</data>
  <data key="d5">0</data>
</node>
<node id="n4653">
  <data key="d0">False</data>
  <data key="d1">COA6-AS1</data>
  <data key="d2">0</data>
  <data key="d3">0.0</data>
  <data key="d4">0.31624259132036026</data>
  <data key="d5">0</data>
</node>
<node id="n4654">
  <data key="d0">False</data>
  <data key="d1">COA7</data>
  <data key="d2">0</data>
  <data key="d3">0.0</data>
  <data key="d4">0.31624259132036026</data>
  <data key="d5">0</data>
</node>
<node id="n4655">
  <data key="d0">False</data>
  <data key="d1">COASY</data>
  <data key="d2">0</data>
  <data key="d3">0.0</data>
  <data key="d4">0.31624259132036026</data>
  <data key="d5">0</data>
</node>
<node id="n4656">
  <data key="d0">False</data>
  <data key="d1">COBL</data>
  <data key="d2">0</data>
  <data key="d3">0.0</data>
  <data key="d4">0.31624259132036026</data>
  <data key="d5">0</data>
</node>
<node id="n4657">
  <data key="d0">False</data>
  <data key="d1">COBLL1</data>
  <data key="d2">0</data>
  <data key="d3">0.0</data>
  <data key="d4">0.31624259132036026</data>
  <data key="d5">0</data>
</node>
<node id="n4658">
  <data key="d0">False</data>
  <data key="d1">COCH</data>
  <data key="d2">0</data>
  <data key="d3">0.0</data>
  <data key="d4">0.31624259132036026</data>
  <data key="d5">0</data>
</node>
<node id="n4659">
  <data key="d0">False</data>
  <data key="d1">COG1</data>
  <data key="d2">0</data>
  <data key="d3">0.0</data>
  <data key="d4">0.31624259132036026</data>
  <data key="d5">0</data>
</node>
<node id="n4660">
  <data key="d0">False</data>
  <data key="d1">COG2</data>
  <data key="d2">0</data>
  <data key="d3">0.0</data>
  <data key="d4">0.31624259132036026</data>
  <data key="d5">0</data>
</node>
<node id="n4661">
  <data key="d0">False</data>
  <data key="d1">COG3</data>
  <data key="d2">0</data>
  <data key="d3">0.0</data>
  <data key="d4">0.31624259132036026</data>
  <data key="d5">0</data>
</node>
<node id="n4662">
  <data key="d0">False</data>
  <data key="d1">COG4</data>
  <data key="d2">0</data>
  <data key="d3">0.0</data>
  <data key="d4">0.31624259132036026</data>
  <data key="d5">0</data>
</node>
<node id="n4663">
  <data key="d0">False</data>
  <data key="d1">COG5</data>
  <data key="d2">0</data>
  <data key="d3">0.0</data>
  <data key="d4">0.31624259132036026</data>
  <data key="d5">0</data>
</node>
<node id="n4664">
  <data key="d0">False</data>
  <data key="d1">COG6</data>
  <data key="d2">0</data>
  <data key="d3">0.0</data>
  <data key="d4">0.31624259132036026</data>
  <data key="d5">0</data>
</node>
<node id="n4665">
  <data key="d0">False</data>
  <data key="d1">COG7</data>
  <data key="d2">0</data>
  <data key="d3">0.0</data>
  <data key="d4">0.31624259132036026</data>
  <data key="d5">0</data>
</node>
<node id="n4666">
  <data key="d0">False</data>
  <data key="d1">COG8</data>
  <data key="d2">0</data>
  <data key="d3">0.0</data>
  <data key="d4">0.31624259132036026</data>
  <data key="d5">0</data>
</node>
<node id="n4667">
  <data key="d0">False</data>
  <data key="d1">COIL</data>
  <data key="d2">0</data>
  <data key="d3">0.0</data>
  <data key="d4">0.31624259132036026</data>
  <data key="d5">0</data>
</node>
<node id="n4668">
  <data key="d0">False</data>
  <data key="d1">COL10A1</data>
  <data key="d2">0</data>
  <data key="d3">0.0</data>
  <data key="d4">0.31624259132036026</data>
  <data key="d5">0</data>
</node>
<node id="n4669">
  <data key="d0">False</data>
  <data key="d1">COL11A1</data>
  <data key="d2">2</data>
  <data key="d3">0.440669654828947</data>
  <data key="d4">0.31624259132036026</data>
  <data key="d5">0</data>
</node>
<node id="n4670">
  <data key="d0">False</data>
  <data key="d1">COL11A2</data>
  <data key="d2">2</data>
  <data key="d3">0.20701929249982315</data>
  <data key="d4">0.31624259132036026</data>
  <data key="d5">0</data>
</node>
<node id="n4671">
  <data key="d0">False</data>
  <data key="d1">COL11A2P1</data>
  <data key="d2">0</data>
  <data key="d3">0.0</data>
  <data key="d4">0.31624259132036026</data>
  <data key="d5">0</data>
</node>
<node id="n4672">
  <data key="d0">False</data>
  <data key="d1">COL12A1</data>
  <data key="d2">1</data>
  <data key="d3">0.720726495726496</data>
  <data key="d4">0.31624259132036026</data>
  <data key="d5">0</data>
</node>
<node id="n4673">
  <data key="d0">False</data>
  <data key="d1">COL13A1</data>
  <data key="d2">0</data>
  <data key="d3">0.0</data>
  <data key="d4">0.31624259132036026</data>
  <data key="d5">0</data>
</node>
<node id="n4674">
  <data key="d0">False</data>
  <data key="d1">COL14A1</data>
  <data key="d2">11</data>
  <data key="d3">0.160201534831308</data>
  <data key="d4">0.31624259132036026</data>
  <data key="d5">0.9090909090909091</data>
</node>
<node id="n4675">
  <data key="d0">False</data>
  <data key="d1">COL15A1</data>
  <data key="d2">0</data>
  <data key="d3">0.0</data>
  <data key="d4">0.31624259132036026</data>
  <data key="d5">0</data>
</node>
<node id="n4676">
  <data key="d0">False</data>
  <data key="d1">COL16A1</data>
  <data key="d2">7</data>
  <data key="d3">0.17609197399062787</data>
  <data key="d4">0.31624259132036026</data>
  <data key="d5">1.0</data>
</node>
<node id="n4677">
  <data key="d0">False</data>
  <data key="d1">COL17A1</data>
  <data key="d2">6</data>
  <data key="d3">0.19266435090769618</data>
  <data key="d4">0.31624259132036026</data>
  <data key="d5">1.0</data>
</node>
<node id="n4678">
  <data key="d0">False</data>
  <data key="d1">COL18A1</data>
  <data key="d2">0</data>
  <data key="d3">0.0</data>
  <data key="d4">0.31624259132036026</data>
  <data key="d5">0</data>
</node>
<node id="n4679">
  <data key="d0">False</data>
  <data key="d1">COL18A1-AS1</data>
  <data key="d2">0</data>
  <data key="d3">0.0</data>
  <data key="d4">0.31624259132036026</data>
  <data key="d5">0</data>
</node>
<node id="n4680">
  <data key="d0">False</data>
  <data key="d1">COL18A1-AS2</data>
  <data key="d2">0</data>
  <data key="d3">0.0</data>
  <data key="d4">0.31624259132036026</data>
  <data key="d5">0</data>
</node>
<node id="n4681">
  <data key="d0">False</data>
  <data key="d1">COL19A1</data>
  <data key="d2">1</data>
  <data key="d3">0.48372096812463783</data>
  <data key="d4">0.31624259132036026</data>
  <data key="d5">0</data>
</node>
<node id="n4682">
  <data key="d0">False</data>
  <data key="d1">COL1A1</data>
  <data key="d2">4</data>
  <data key="d3">0.20133174031688864</data>
  <data key="d4">0.31624259132036026</data>
  <data key="d5">1.0</data>
</node>
<node id="n4683">
  <data key="d0">False</data>
  <data key="d1">COL1A2</data>
  <data key="d2">1</data>
  <data key="d3">0.6629689754689754</data>
  <data key="d4">0.31624259132036026</data>
  <data key="d5">0</data>
</node>
<node id="n4684">
  <data key="d0">False</data>
  <data key="d1">COL20A1</data>
  <data key="d2">0</data>
  <data key="d3">0.0</data>
  <data key="d4">0.31624259132036026</data>
  <data key="d5">0</data>
</node>
<node id="n4685">
  <data key="d0">False</data>
  <data key="d1">COL21A1</data>
  <data key="d2">0</data>
  <data key="d3">0.0</data>
  <data key="d4">0.31624259132036026</data>
  <data key="d5">0</data>
</node>
<node id="n4686">
  <data key="d0">False</data>
  <data key="d1">COL22A1</data>
  <data key="d2">0</data>
  <data key="d3">0.0</data>
  <data key="d4">0.31624259132036026</data>
  <data key="d5">0</data>
</node>
<node id="n4687">
  <data key="d0">False</data>
  <data key="d1">COL23A1</data>
  <data key="d2">3</data>
  <data key="d3">0.28466211511579426</data>
  <data key="d4">0.31624259132036026</data>
  <data key="d5">1.0</data>
</node>
<node id="n4688">
  <data key="d0">False</data>
  <data key="d1">COL24A1</data>
  <data key="d2">0</data>
  <data key="d3">0.0</data>
  <data key="d4">0.31624259132036026</data>
  <data key="d5">0</data>
</node>
<node id="n4689">
  <data key="d0">False</data>
  <data key="d1">COL25A1</data>
  <data key="d2">3</data>
  <data key="d3">0.20081405571309027</data>
  <data key="d4">0.31624259132036026</data>
  <data key="d5">1.0</data>
</node>
<node id="n4690">
  <data key="d0">False</data>
  <data key="d1">COL26A1</data>
  <data key="d2">0</data>
  <data key="d3">0.0</data>
  <data key="d4">0.31624259132036026</data>
  <data key="d5">0</data>
</node>
<node id="n4691">
  <data key="d0">False</data>
  <data key="d1">COL27A1</data>
  <data key="d2">0</data>
  <data key="d3">0.0</data>
  <data key="d4">0.31624259132036026</data>
  <data key="d5">0</data>
</node>
<node id="n4692">
  <data key="d0">False</data>
  <data key="d1">COL28A1</data>
  <data key="d2">0</data>
  <data key="d3">0.0</data>
  <data key="d4">0.31624259132036026</data>
  <data key="d5">0</data>
</node>
<node id="n4693">
  <data key="d0">False</data>
  <data key="d1">COL2A1</data>
  <data key="d2">0</data>
  <data key="d3">0.0</data>
  <data key="d4">0.31624259132036026</data>
  <data key="d5">0</data>
</node>
<node id="n4694">
  <data key="d0">False</data>
  <data key="d1">COL3A1</data>
  <data key="d2">2</data>
  <data key="d3">0.3063327793238507</data>
  <data key="d4">0.31624259132036026</data>
  <data key="d5">0</data>
</node>
<node id="n4695">
  <data key="d0">False</data>
  <data key="d1">COL4A1</data>
  <data key="d2">0</data>
  <data key="d3">0.0</data>
  <data key="d4">0.31624259132036026</data>
  <data key="d5">0</data>
</node>
<node id="n4696">
  <data key="d0">False</data>
  <data key="d1">COL4A2</data>
  <data key="d2">0</data>
  <data key="d3">0.0</data>
  <data key="d4">0.31624259132036026</data>
  <data key="d5">0</data>
</node>
<node id="n4697">
  <data key="d0">False</data>
```
